# Analysis of regulatory element evolution between human and mouse reveals a lack of *cis-trans* compensation

**DOI:** 10.1101/847491

**Authors:** Kaia Mattioli, Winona Oliveros, Chiara Gerhardinger, Daniel Andergassen, Philipp G. Maass, John L. Rinn, Marta Melé

## Abstract

Gene expression differences between species are driven by both *cis* and *trans* effects. Whereas *cis* effects are caused by genetic variants in close proximity to the target gene, *trans* effects are due to distal genetic variants that affect diffusible elements such as transcription factors. Previous studies have mostly assessed the impact of *cis* and *trans* effects at the gene level. However, how *cis* and *trans* effects differentially impact regulatory elements such as enhancers and promoters remains poorly understood. Here, we used massively parallel reporter assays to directly measure *cis* and *trans* effects between human and mouse embryonic stem cells at thousands of individual regulatory elements. Our approach revealed that *cis* effects are widespread across regulatory elements, and the strongest *cis* effects are associated with the disruption of motifs recognized by strong transcriptional activators. Conversely, we found that *trans* effects are rare but stronger in enhancers than promoters, and can be attributed to a subset of transcription factors that are differentially expressed between human and mouse. While previous studies have found extensive co-occurrence of *cis* and *trans* effects in opposite directions that stabilize gene expression throughout evolution, we find that *cis-trans* compensation is uncommon within individual regulatory elements. Thus, our results are consistent with a model wherein compensatory *cis-trans* effects at the gene level are explained by *cis* and *trans* effects that separately impact several regulatory elements rather than *cis-trans* effects that occur simultaneously within a single regulatory element. Together, these results indicate that studying the evolution of individual regulatory elements is pivotal to understand the tempo and mode of gene expression evolution.

## Supplemental Table S2 for "Analysis of regulatory element evolution between human and mouse reveals a lack of *cis-trans* compensation"

```
## column name descriptions
##
## cage_id_hg19: human FANTOM5 CAGE ID associated with sequence in hg19 coordinates (if one exists)
## cage_id_mm9: mouse FANTOM5 CAGE ID associated with sequence in mm9 coordinates (if one exists)
## tss_name_hg19: name assigned to human TSS; GENCODE gene ID if it is a promoter, FANTOM5 Enhancer ID if it is an enhancer
## tss_name_mm9: same as above but for mouse
## biotype_hg19: biotype of human sequence (mRNA, lncRNA, eRNA, other, or no CAGE activity)
## biotype_mm9: same as above but for mouse
## chr_hg19: chromosome of human TSS (or lifted over region) in hg19
## tss_coord_hg19: coordinate of human TSS (or lifted over region) in hg19
## strand_hg19: strand of human TSS (or lifted over region) in hg19
## chr_mm9: same as chr_hg19 but for mouse in mm9
## tss_coord_mm9: same as tss_coord_hg19 but for mouse in mm9
## strand_mm9: same as strand_hg19 but for mouse in mm9
## max_cage_hg19: maximum number of CAGE reads to map to the human TSS (or lifted over region) within 50 bp of TSS
## max_cage_mm9: same as above but for mouse
## stem_cage_hg19: normalized CAGE expression of CAGE peak in human embryonic stem cell samples
## stem_cage_mm9: same as above but for mouse
cage_id_hg19	cage_id_mm9	tss_name_hg19	tss_name_mm9	biotype_hg19	biotype_mm9	chr_hg19	tss_coord_hg19	strand_hg19	chr_mm9	tss_coord_mm9	strand_mm9	max_cage_hg19	max_cage_mm9	stem_cage_hg19	stem_cage_mm9
chr1:2984976..2984989,-	chr4:154011655..154011673,+	ENSG00000177133.6	ENSMUSG00000085069.2	lncRNA	lncRNA	chr1	2984981	-	chr4	154011663	+	367.0	2286.0	0.027777800000000002	0.0175
chr1:2984997..2985037,-	chr4:154011655..154011673,+	ENSG00000177133.6	ENSMUSG00000085069.2	lncRNA	lncRNA	chr1	2985002	-	chr4	154011663	+	367.0	2286.0	0.0311111	0.0175
chr1:2985420..2985438,-	chr4:154011250..154011257,+	ENSG00000177133.6	ENSMUSG00000085069.2	lncRNA	lncRNA	chr1	2985430	-	chr4	154011252	+	6966.0	1361.0	0.07111110000000001	0.0
chr1:8086546..8086571,+	chr4:150229039..150229050,-	ENSG00000238290.1	ENSMUSG00000078492.3	lncRNA	lncRNA	chr1	8086552	+	chr4	150229044	-	960.0	123.0	0.10444400000000001	0.0
chr1:26498321..26498327,-	chr4:133799669..133799683,+	ENSG00000236782.1	ENSMUSG00000086322.7	other	mRNA	chr1	26498322	-	chr4	133799677	+	753.0	770.0	0.03	0.0
chr1:65533390..65533443,-	chr4:101029310..101029334,-	ENSG00000231485.1	ENSMUSG00000086782.2	lncRNA	other	chr1	65533428	-	chr4	101029317	-	2032.0	1120.0	0.841111	0.4975
chr1:65533457..65533465,-	chr4:101029310..101029334,-	ENSG00000231485.1	ENSMUSG00000086782.2	lncRNA	other	chr1	65533462	-	chr4	101029317	-	2032.0	1120.0	0.116667	0.4975
chr1:71547013..71547057,+	chr3:157197041..157197058,-	ENSG00000229956.5	ENSMUSG00000105834.1	lncRNA	lncRNA	chr1	71547031	+	chr3	157197051	-	835.0	458.0	0.401111	0.2925
chr1:95975684..95975731,+	chr3:120589646..120589664,-	ENSG00000228971.2	ENSMUSG00000098097.7	other	lncRNA	chr1	95975698	+	chr3	120589658	-	904.0	166.0	0.09	0.0
chr1:98515146..98515159,-	chr3:118133217..118133286,+	ENSG00000225206.4	ENSMUSG00000097311.7	lncRNA	other	chr1	98515153	-	chr3	118133265	+	840.0	497.0	0.0	0.05125
chr1:98515173..98515200,-	chr3:118133217..118133286,+	ENSG00000225206.4	ENSMUSG00000097311.7	lncRNA	other	chr1	98515194	-	chr3	118133265	+	840.0	497.0	0.0	0.05125
chr1:101491406..101491471,+	chr3:115591004..115591055,-	ENSG00000233184.2	ENSMUSG00000054426.11	other	other	chr1	101491462	+	chr3	115591014	-	8771.0	11637.0	5.603330000000001	3.8625
chr1:101702167..101702180,-	chr3:115418074..115418090,+	ENSG00000225938.1	ENSMUSG00000052769.7	lncRNA	lncRNA	chr1	101702171	-	chr3	115418088	+	3109.0	625.0	0.0133333	0.155
chr1:145096387..145096477,+	chr3:97705122..97705173,+	ENSG00000223380.3	ENSMUSG00000027879.9	mRNA	mRNA	chr1	145096407	+	chr3	97705149	+	79877.0	44332.0	31.8444	25.7075
chr1:145096480..145096513,+	chr3:97705122..97705173,+	ENSG00000223380.3	ENSMUSG00000027879.9	mRNA	mRNA	chr1	145096494	+	chr3	97705149	+	53131.0	44332.0	5.615559999999999	25.7075
chr1:151763294..151763320,+	chr3:94216809..94216812,-	ENSG00000203288.3	ENSMUSG00000097515.2	lncRNA	lncRNA	chr1	151763309	+	chr3	94216810	-	1646.0	90.0	0.79	0.0
chr1:151763321..151763339,+	chr3:94216809..94216812,-	ENSG00000203288.3	ENSMUSG00000097515.2	lncRNA	lncRNA	chr1	151763331	+	chr3	94216810	-	1646.0	90.0	0.218889	0.0
chr1:155531819..155531833,+	chr3:88755068..88755135,-	ENSG00000235919.3	ENSMUSG00000068921.14	other	mRNA	chr1	155531820	+	chr3	88755084	-	2913.0	1052.0	0.712222	3.07375
chr1:173604472..173604481,+	chr1:163089441..163089445,-	ENSG00000232113.1	ENSMUSG00000049160.15	lncRNA	lncRNA	chr1	173604476	+	chr1	163089443	-	26.0	828.0	0.04	0.0
chr1:179851611..179851688,-	chr1:157883318..157883388,+	ENSG00000272906.1	ENSMUSG00000050565.16	lncRNA	mRNA	chr1	179851618	-	chr1	157883365	+	1181.0	1238.0	0.946667	0.89875
chr1:179852118..179852175,-	chr1:157882835..157882893,+	ENSG00000272906.1	ENSMUSG00000050565.16	lncRNA	mRNA	chr1	179852157	-	chr1	157882856	+	743.0	25153.0	1.26778	21.3487
chr1:185286578..185286606,+	chr1:153191448..153191483,-	ENSG00000273004.1	ENSMUSG00000100954.4	lncRNA	lncRNA	chr1	185286599	+	chr1	153191467	-	548.0	1725.0	0.0744444	1.65625
chr1:198906528..198906573,-	chr1:139795137..139795194,+	ENSG00000229989.3	ENSMUSG00000098243.3	lncRNA	other	chr1	198906557	-	chr1	139795165	+	34919.0	47409.0	0.0677778	0.0825
chr1:200638629..200638641,+	chr1:138312085..138312107,-	ENSG00000260088.1	ENSMUSG00000097403.2	lncRNA	other	chr1	200638634	+	chr1	138312095	-	394.0	1511.0	0.0144444	0.575
chr1:200993071..200993094,+	chr1:138027752..138027762,-	ENSG00000229191.1	ENSMUSG00000086264.9	other	lncRNA	chr1	200993076	+	chr1	138027758	-	345.0	457.0	1.7444400000000002	0.10625
chr1:208042503..208042527,-	chr1:196802536..196802585,+	ENSG00000203709.5	ENSMUSG00000096929.7	other	other	chr1	208042510	-	chr1	196802575	+	6327.0	1790.0	0.10444400000000001	0.28875
chr1:209602156..209602174,+	chr1:195336396..195336410,-	ENSG00000230937.5	ENSMUSG00000097850.2	other	other	chr1	209602164	+	chr1	195336403	-	133864.0	21151.0	17.4833	2.96
chr1:209602671..209602695,+	chr1:195336318..195336327,-	ENSG00000230937.5	ENSMUSG00000097850.2	other	other	chr1	209602689	+	chr1	195336321	-	212.0	1306.0	0.0266667	2.58625
chr1:209602697..209602719,+	chr1:195336318..195336327,-	ENSG00000230937.5	ENSMUSG00000097850.2	other	other	chr1	209602704	+	chr1	195336321	-	212.0	1306.0	0.027777800000000002	2.58625
chr1:210407103..210407111,-	chr1:194681110..194681131,+	ENSG00000203706.4	ENSMUSG00000089812.2	lncRNA	lncRNA	chr1	210407107	-	chr1	194681121	+	249.0	11261.0	0.0	0.575
chr1:210407136..210407144,-	chr1:194681110..194681131,+	ENSG00000203706.4	ENSMUSG00000089812.2	lncRNA	lncRNA	chr1	210407138	-	chr1	194681121	+	1493.0	11261.0	0.0	0.575
chr1:210407207..210407250,-	chr1:194681110..194681131,+	ENSG00000203706.4	ENSMUSG00000089812.2	lncRNA	lncRNA	chr1	210407227	-	chr1	194681121	+	2406.0	11261.0	0.946667	0.575
chr1:229644215..229644240,+	chr8:126473310..126473337,+	ENSG00000223635.1	ENSMUSG00000110615.1	lncRNA	other	chr1	229644220	+	chr8	126473315	+	1350.0	1392.0	0.876667	1.02375
chr10:18947984..18947997,-	chr2:14976686..14976706,-	ENSG00000152487.6	ENSMUSG00000026707.15	other	mRNA	chr10	18947991	-	chr2	14976694	-	4547.0	1923.0	0.0177778	0.55375
chr10:18948004..18948012,-	chr2:14976686..14976706,-	ENSG00000152487.6	ENSMUSG00000026707.15	other	mRNA	chr10	18948008	-	chr2	14976694	-	4547.0	1923.0	0.0	0.55375
chr10:18948156..18948202,-	chr2:14976686..14976706,-	ENSG00000152487.6	ENSMUSG00000026707.15	other	mRNA	chr10	18948165	-	chr2	14976694	-	3051.0	1923.0	1.0333299999999999	0.55375
chr10:120001011..120001039,+	chr19:60220585..60220600,+	ENSG00000238276.1	ENSMUSG00000053117.10	lncRNA	lncRNA	chr10	120001033	+	chr19	60220591	+	233.0	3072.0	0.057777800000000004	0.0
chr10:126605420..126605444,+	chr7:140122911..140122929,+	ENSG00000249456.1	ENSMUSG00000030967.15	lncRNA	mRNA	chr10	126605429	+	chr7	140122919	+	10517.0	21176.0	0.763333	6.76625
chr10:126605451..126605474,+	chr7:140122911..140122929,+	ENSG00000249456.1	ENSMUSG00000030967.15	lncRNA	mRNA	chr10	126605462	+	chr7	140122919	+	12806.0	21176.0	4.35444	6.76625
chr10:126605481..126605502,+	chr7:140122911..140122929,+	ENSG00000249456.1	ENSMUSG00000030967.15	lncRNA	mRNA	chr10	126605488	+	chr7	140122919	+	12806.0	21176.0	6.998889999999999	6.76625
chr10:131909071..131909102,-	chr7:144602400..144602444,-	ENSG00000237489.2	ENSMUSG00000040139.14	other	mRNA	chr10	131909084	-	chr7	144602438	-	1400.0	6250.0	1.19556	9.665
chr11:2161704..2161708,+	chr7:149846528..149846553,+	ENSG00000099869.6	ENSMUSG00000086266.1	lncRNA	other	chr11	2161706	+	chr7	149846539	+	93.0	565.0	0.0	0.03
chr11:2161753..2161764,+	chr7:149846528..149846553,+	ENSG00000099869.6	ENSMUSG00000086266.1	lncRNA	other	chr11	2161758	+	chr7	149846539	+	438.0	565.0	0.114444	0.03
chr11:2399215..2399267,-	chr7:150239284..150239364,-	ENSG00000238184.1	ENSMUSG00000059277.12	other	lncRNA	chr11	2399226	-	chr7	150239333	-	1100.0	1653.0	1.94222	2.7
chr11:2721215..2721231,-	chr7:150482434..150482471,-	ENSG00000269821.1	ENSMUSG00000101609.1	lncRNA	other	chr11	2721222	-	chr7	150482444	-	20080.0	27846.0	9.126669999999999	13.8175
chr11:2721234..2721235,-	chr7:150482434..150482471,-	ENSG00000269821.1	ENSMUSG00000101609.1	lncRNA	other	chr11	2721234	-	chr7	150482444	-	20080.0	27846.0	0.105556	13.8175
chr11:13984141..13984144,+	chr7:120909558..120909577,+	ENSG00000152268.8	ENSMUSG00000038156.16	mRNA	mRNA	chr11	13984142	+	chr7	120909566	+	966.0	1060.0	0.0755556	0.01625
chr11:13984178..13984191,+	chr7:120909633..120909713,+	ENSG00000152268.8	ENSMUSG00000038156.16	mRNA	mRNA	chr11	13984183	+	chr7	120909677	+	966.0	4099.0	0.0922222	0.235
chr11:13984223..13984310,+	chr7:120909633..120909713,+	ENSG00000152268.8	ENSMUSG00000038156.16	mRNA	mRNA	chr11	13984269	+	chr7	120909677	+	7649.0	4099.0	5.97889	0.235
chr11:13984314..13984321,+	chr7:120909633..120909713,+	ENSG00000152268.8	ENSMUSG00000038156.16	mRNA	mRNA	chr11	13984317	+	chr7	120909677	+	7649.0	4099.0	0.0755556	0.235
chr11:13984363..13984393,+	chr7:120909633..120909713,+	ENSG00000152268.8	ENSMUSG00000038156.16	mRNA	mRNA	chr11	13984373	+	chr7	120909677	+	517.0	4099.0	0.114444	0.235
chr11:32457136..32457145,+	chr2:104966683..104966700,-	ENSG00000183242.7	ENSMUSG00000074987.9	lncRNA	lncRNA	chr11	32457138	+	chr2	104966693	-	392.0	592.0	0.0	0.08125
chr11:32457160..32457180,+	chr2:104966683..104966700,-	ENSG00000183242.7	ENSMUSG00000074987.9	lncRNA	lncRNA	chr11	32457167	+	chr2	104966693	-	392.0	592.0	0.0	0.08125
chr11:57405820..57405858,+	chr2:84583906..84583921,-	ENSG00000254602.1	ENSMUSG00000097187.1	lncRNA	mRNA	chr11	57405848	+	chr2	84583912	-	7107.0	7627.0	18.3467	4.23375
chr11:65266361..65266383,-	chr19:5802809..5802814,+	ENSG00000270117.1	ENSMUSG00000102349.1	lncRNA	lncRNA	chr11	65266377	-	chr19	5802811	+	1148.0	1496.0	0.252222	1.4025
chr11:65266459..65266465,-	chr19:5802809..5802814,+	ENSG00000270117.1	ENSMUSG00000102349.1	lncRNA	lncRNA	chr11	65266461	-	chr19	5802811	+	501.0	1496.0	0.043333300000000005	1.4025
chr11:65266731..65266766,-	chr19:5802349..5802404,+	ENSG00000270117.1	ENSMUSG00000102349.1	lncRNA	lncRNA	chr11	65266742	-	chr19	5802388	+	12369.0	8160.0	1.63111	1.2075
chr11:65266774..65266800,-	chr19:5802349..5802404,+	ENSG00000270117.1	ENSMUSG00000102349.1	lncRNA	lncRNA	chr11	65266783	-	chr19	5802388	+	12369.0	8160.0	1.57444	1.2075
chr11:65266809..65266818,-	chr19:5802349..5802404,+	ENSG00000270117.1	ENSMUSG00000102349.1	lncRNA	lncRNA	chr11	65266813	-	chr19	5802388	+	12369.0	8160.0	0.26111100000000004	1.2075
chr11:65266823..65266862,-	chr19:5802349..5802404,+	ENSG00000270117.1	ENSMUSG00000102349.1	lncRNA	lncRNA	chr11	65266852	-	chr19	5802388	+	10212.0	8160.0	1.6711099999999999	1.2075
chr11:82783097..82783155,+	chr7:99889927..99889954,-	ENSG00000246067.3	ENSMUSG00000074024.5	lncRNA	lncRNA	chr11	82783147	+	chr7	99889943	-	12004.0	14457.0	14.0844	8.17125
chr11:82904668..82904715,-	chr7:99785679..99785731,+	ENSG00000247137.4	ENSMUSG00000103887.1	lncRNA	lncRNA	chr11	82904704	-	chr7	99785716	+	8409.0	5737.0	5.318890000000001	10.8238
chr11:125462344..125462395,-	chr9:36575597..36575616,+	ENSG00000254671.1	ENSMUSG00000096993.3	lncRNA	lncRNA	chr11	125462380	-	chr9	36575605	+	1976.0	873.0	0.743333	0.2475
chr11:125462488..125462499,-	chr9:36575466..36575477,+	ENSG00000254671.1	ENSMUSG00000096993.3	lncRNA	lncRNA	chr11	125462493	-	chr9	36575471	+	616.0	142.0	0.437778	0.06875
chr11:130184915..130184943,+	chr9:30837866..30837898,-	ENSG00000175773.8	ENSMUSG00000111673.1	lncRNA	other	chr11	130184922	+	chr9	30837890	-	369.0	386.0	0.235556	0.9475
chr11:130184973..130184981,+	chr9:30837866..30837898,-	ENSG00000175773.8	ENSMUSG00000111673.1	lncRNA	other	chr11	130184978	+	chr9	30837890	-	369.0	386.0	0.123333	0.9475
chr12:24715307..24715319,-	chr6:144730427..144730508,-	ENSG00000255864.1	ENSMUSG00000041540.16	lncRNA	mRNA	chr12	24715313	-	chr6	144730460	-	1146.0	1686.0	0.0466667	0.03125
chr12:24715342..24715354,-	chr6:144730427..144730508,-	ENSG00000255864.1	ENSMUSG00000041540.16	lncRNA	mRNA	chr12	24715347	-	chr6	144730460	-	1554.0	1686.0	0.0177778	0.03125
chr12:54519842..54519849,+	chr15:102932646..102932659,+	ENSG00000250742.1	ENSMUSG00000099758.1	lncRNA	lncRNA	chr12	54519846	+	chr15	102932656	+	2604.0	295.0	0.132222	0.01625
chr12:54519919..54519965,+	chr15:102932646..102932659,+	ENSG00000250742.1	ENSMUSG00000099758.1	lncRNA	lncRNA	chr12	54519940	+	chr15	102932656	+	1193.0	295.0	0.145556	0.01625
chr12:67463617..67463639,-	chr10:118890594..118890664,+	ENSG00000256248.1	ENSMUSG00000034813.17	lncRNA	mRNA	chr12	67463622	-	chr10	118890629	+	652.0	416.0	0.748889	0.88625
chr12:67463640..67463668,-	chr10:118890594..118890664,+	ENSG00000256248.1	ENSMUSG00000034813.17	lncRNA	mRNA	chr12	67463660	-	chr10	118890629	+	652.0	416.0	1.2922200000000001	0.88625
chr12:76424486..76424575,+	chr10:110944372..110944394,-	ENSG00000257453.1	ENSMUSG00000100113.1	other	other	chr12	76424567	+	chr10	110944380	-	2269.0	1351.0	1.53111	0.41
chr12:76424595..76424611,+	chr10:110944372..110944394,-	ENSG00000257453.1	ENSMUSG00000100113.1	other	other	chr12	76424603	+	chr10	110944380	-	2269.0	1351.0	0.49222200000000005	0.41
chr12:76424631..76424648,+	chr10:110944372..110944394,-	ENSG00000257453.1	ENSMUSG00000100113.1	other	other	chr12	76424636	+	chr10	110944380	-	1514.0	1351.0	0.0722222	0.41
chr12:77718566..77718568,+	chr10:109892977..109893064,-	ENSG00000231121.2	ENSMUSG00000020181.16	lncRNA	mRNA	chr12	77718567	+	chr10	109893031	-	1908.0	3560.0	0.13	0.01625
chr12:77718612..77718703,+	chr10:109892977..109893064,-	ENSG00000231121.2	ENSMUSG00000020181.16	lncRNA	mRNA	chr12	77718670	+	chr10	109893031	-	2740.0	3560.0	0.911111	0.01625
chr12:89918639..89918654,+	chr10:98570663..98570719,-	ENSG00000270344.1	ENSMUSG00000112346.1	lncRNA	other	chr12	89918645	+	chr10	98570713	-	3918.0	1298.0	0.193333	0.1975
chr12:89918666..89918678,+	chr10:98570663..98570719,-	ENSG00000270344.1	ENSMUSG00000112346.1	lncRNA	other	chr12	89918672	+	chr10	98570713	-	3918.0	1298.0	0.028888900000000002	0.1975
chr12:93964602..93964622,-	chr10:94879617..94879627,+	ENSG00000246985.3	ENSMUSG00000097766.1	lncRNA	lncRNA	chr12	93964604	-	chr10	94879618	+	1024.0	564.0	0.138889	0.3575
chr12:107349216..107349228,-	chr10:84565232..84565294,-	ENSG00000260329.1	ENSMUSG00000050035.7	lncRNA	mRNA	chr12	107349222	-	chr10	84565239	-	865.0	5810.0	0.0	2.35125
chr12:113909805..113909830,+	chr5:120881766..120881780,-	ENSG00000257935.2	ENSMUSG00000098649.2	lncRNA	other	chr12	113909810	+	chr5	120881770	-	5896.0	341.0	4.907780000000001	0.0
chr12:113909837..113909849,+	chr5:120881766..120881780,-	ENSG00000257935.2	ENSMUSG00000098649.2	lncRNA	other	chr12	113909843	+	chr5	120881770	-	5896.0	341.0	0.5544439999999999	0.0
chr12:113909855..113909864,+	chr5:120881766..120881780,-	ENSG00000257935.2	ENSMUSG00000098649.2	lncRNA	other	chr12	113909859	+	chr5	120881770	-	5896.0	341.0	0.2	0.0
chr12:120933666..120933755,-	chr5:115751120..115751183,+	ENSG00000248008.2	ENSMUSG00000086368.2	lncRNA	lncRNA	chr12	120933711	-	chr5	115751126	+	3588.0	729.0	4.79889	0.405
chr12:122018401..122018435,+	chr5:123439357..123439375,+	ENSG00000256742.1	ENSMUSG00000056735.5	lncRNA	lncRNA	chr12	122018423	+	chr5	123439362	+	614.0	405.0	0.52	0.0625
chr12:122018746..122018755,+	chr5:123439584..123439621,+	ENSG00000256742.1	ENSMUSG00000056735.5	lncRNA	lncRNA	chr12	122018754	+	chr5	123439604	+	56.0	135.0	0.25111100000000003	1.43
chr12:130646884..130646902,-	chr5:129106517..129106548,-	ENSG00000250208.2	ENSMUSG00000072591.10	other	lncRNA	chr12	130646891	-	chr5	129106537	-	611.0	1728.0	0.0144444	0.56125
chr12:130646903..130646935,-	chr5:129106517..129106548,-	ENSG00000250208.2	ENSMUSG00000072591.10	other	lncRNA	chr12	130646909	-	chr5	129106537	-	611.0	1728.0	0.10222200000000001	0.56125
chr13:45915717..45915752,+	chr14:76244759..76244805,-	ENSG00000170919.11	ENSMUSG00000085829.1	lncRNA	lncRNA	chr13	45915726	+	chr14	76244784	-	5379.0	2049.0	3.32778	0.78875
chr13:76210057..76210116,-	chr14:102128907..102128952,-	ENSG00000261105.1	ENSMUSG00000053821.3	lncRNA	mRNA	chr13	76210078	-	chr14	102128944	-	525.0	225.0	0.0811111	0.3375
chr13:76210135..76210148,-	chr14:102128907..102128952,-	ENSG00000261105.1	ENSMUSG00000053821.3	lncRNA	mRNA	chr13	76210140	-	chr14	102128944	-	359.0	225.0	0.0	0.3375
chr13:113623384..113623391,-	chr8:12915733..12915778,-	ENSG00000235280.2	ENSMUSG00000086770.1	lncRNA	lncRNA	chr13	113623387	-	chr8	12915760	-	433.0	654.0	0.0455556	3.83125
chr13:113623404..113623476,-	chr8:12915733..12915778,-	ENSG00000235280.2	ENSMUSG00000086770.1	lncRNA	lncRNA	chr13	113623450	-	chr8	12915760	-	709.0	654.0	0.765556	3.83125
chr14:35451702..35451746,-	chr12:56181085..56181108,-	ENSG00000258704.1	ENSMUSG00000062198.4	other	mRNA	chr14	35451722	-	chr12	56181101	-	4746.0	6913.0	2.8544400000000003	24.1088
chr14:35451751..35451774,-	chr12:56181085..56181108,-	ENSG00000258704.1	ENSMUSG00000062198.4	other	mRNA	chr14	35451761	-	chr12	56181101	-	4746.0	6913.0	0.526667	24.1088
chr14:57279899..57279907,+	chr14:49289793..49289805,+	ENSG00000248550.3	ENSMUSG00000098682.7	other	lncRNA	chr14	57279903	+	chr14	49289798	+	1782.0	376.0	0.028888900000000002	0.0
chr14:60981789..60981803,+	chr12:74046665..74046675,+	ENSG00000258670.1	ENSMUSG00000097010.1	lncRNA	lncRNA	chr14	60981795	+	chr12	74046670	+	308.0	198.0	0.346667	0.08125
chr14:62217749..62217763,-	chr12:75050766..75050815,-	ENSG00000258667.1	ENSMUSG00000087700.1	lncRNA	other	chr14	62217757	-	chr12	75050774	-	2877.0	537.0	0.043333300000000005	4.22
chr14:62217779..62217824,-	chr12:75050766..75050815,-	ENSG00000258667.1	ENSMUSG00000087700.1	lncRNA	other	chr14	62217815	-	chr12	75050774	-	4771.0	537.0	0.238889	4.22
chr14:62279392..62279482,+	chr12:75098736..75098804,+	ENSG00000258882.1	ENSMUSG00000044912.9	lncRNA	mRNA	chr14	62279420	+	chr12	75098763	+	1080.0	1805.0	0.302222	0.015
chr14:96342722..96342734,+	chr12:106575018..106575047,+	ENSG00000250366.2	ENSMUSG00000097929.8	other	mRNA	chr14	96342728	+	chr12	106575040	+	297.0	372.0	0.543333	0.50375
chr14:96342736..96342747,+	chr12:106575018..106575047,+	ENSG00000250366.2	ENSMUSG00000097929.8	other	mRNA	chr14	96342741	+	chr12	106575040	+	712.0	372.0	0.687778	0.50375
chr14:96342779..96342790,+	chr12:106575132..106575180,+	ENSG00000250366.2	ENSMUSG00000097929.8	other	mRNA	chr14	96342784	+	chr12	106575150	+	712.0	353.0	2.00778	0.7775
chr14:96342861..96342881,+	chr12:106575132..106575180,+	ENSG00000250366.2	ENSMUSG00000097929.8	other	mRNA	chr14	96342874	+	chr12	106575150	+	301.0	353.0	3.5133300000000003	0.7775
chr14:96343026..96343041,+	chr12:106575370..106575380,+	ENSG00000250366.2	ENSMUSG00000097929.8	other	mRNA	chr14	96343035	+	chr12	106575375	+	197.0	301.0	0.132222	0.045
chr14:96343050..96343059,+	chr12:106575390..106575401,+	ENSG00000250366.2	ENSMUSG00000097929.8	other	mRNA	chr14	96343054	+	chr12	106575395	+	132.0	301.0	0.345556	0.20625
chr14:96343078..96343087,+	chr12:106575405..106575435,+	ENSG00000250366.2	ENSMUSG00000097929.8	other	mRNA	chr14	96343082	+	chr12	106575419	+	144.0	301.0	0.296667	0.51125
chr14:96343100..96343115,+	chr12:106575405..106575435,+	ENSG00000250366.2	ENSMUSG00000097929.8	other	mRNA	chr14	96343105	+	chr12	106575419	+	562.0	301.0	0.41555600000000004	0.51125
chr14:96343133..96343178,+	chr12:106575405..106575435,+	ENSG00000250366.2	ENSMUSG00000097929.8	other	mRNA	chr14	96343168	+	chr12	106575419	+	1502.0	301.0	3.29222	0.51125
chr14:96343250..96343261,+	chr12:106575405..106575435,+	ENSG00000250366.2	ENSMUSG00000097929.8	other	mRNA	chr14	96343255	+	chr12	106575419	+	561.0	301.0	2.1855599999999997	0.51125
chr15:41576157..41576168,+	chr2:119420024..119420068,+	ENSG00000247556.2	ENSMUSG00000085438.1	lncRNA	lncRNA	chr15	41576162	+	chr2	119420062	+	53543.0	21154.0	1.01667	4.09875
chr15:41576180..41576213,+	chr2:119420024..119420068,+	ENSG00000247556.2	ENSMUSG00000085438.1	lncRNA	lncRNA	chr15	41576205	+	chr2	119420062	+	53543.0	21154.0	56.9611	4.09875
chr15:50647118..50647203,+	chr2:126501033..126501083,+	ENSG00000244879.3	ENSMUSG00000098024.1	lncRNA	lncRNA	chr15	50647161	+	chr2	126501050	+	7819.0	2009.0	11.5856	2.39625
chr15:50647652..50647697,+	chr2:126501634..126501646,+	ENSG00000244879.3	ENSMUSG00000098024.1	lncRNA	lncRNA	chr15	50647681	+	chr2	126501639	+	7435.0	352.0	6.55	0.09125
chr15:75660431..75660463,+	chr9:56979040..56979059,-	ENSG00000260274.1	ENSMUSG00000086728.2	lncRNA	lncRNA	chr15	75660447	+	chr9	56979052	-	4461.0	1564.0	2.55111	0.275
chr15:80544547..80544561,-	chr7:91677474..91677491,+	ENSG00000259417.2	ENSMUSG00000097789.2	other	mRNA	chr15	80544554	-	chr7	91677484	+	3321.0	9930.0	0.0	0.0575
chr15:80544593..80544610,-	chr7:91677474..91677491,+	ENSG00000259417.2	ENSMUSG00000097789.2	other	mRNA	chr15	80544605	-	chr7	91677484	+	274.0	9930.0	0.0	0.0575
chr15:81616796..81616862,+	chr7:90780333..90780362,-	ENSG00000259343.1	ENSMUSG00000087088.2	lncRNA	other	chr15	81616828	+	chr7	90780350	-	773.0	4148.0	0.587778	0.95
chr15:83419302..83419341,+	chr7:88668441..88668495,+	ENSG00000250988.3	ENSMUSG00000097277.7	lncRNA	other	chr15	83419323	+	chr7	88668458	+	11674.0	2856.0	2.24556	4.64
chr15:89905733..89905752,+	chr7:86644904..86644921,+	ENSG00000255571.2	ENSMUSG00000097023.8	other	other	chr15	89905739	+	chr7	86644910	+	1272.0	5328.0	0.0	0.095
chr15:89905760..89905787,+	chr7:86644904..86644921,+	ENSG00000255571.2	ENSMUSG00000097023.8	other	other	chr15	89905765	+	chr7	86644910	+	1272.0	5328.0	0.0	0.095
chr15:96870289..96870304,-	chr7:77510261..77510285,+	ENSG00000247809.3	ENSMUSG00000100005.7	lncRNA	lncRNA	chr15	96870296	-	chr7	77510277	+	810.0	2085.0	0.04	0.0
chr15:96870350..96870377,-	chr7:77510261..77510285,+	ENSG00000247809.3	ENSMUSG00000100005.7	lncRNA	lncRNA	chr15	96870357	-	chr7	77510277	+	2405.0	2085.0	0.057777800000000004	0.0
chr15:96870555..96870593,-	chr7:77509967..77509988,+	ENSG00000247809.3	ENSMUSG00000100005.7	lncRNA	lncRNA	chr15	96870576	-	chr7	77509979	+	3942.0	1246.0	0.055555600000000004	0.0
chr15:96897563..96897600,+	chr7:77482713..77482763,-	ENSG00000259275.1	ENSMUSG00000109097.1	lncRNA	lncRNA	chr15	96897579	+	chr7	77482745	-	1259.0	609.0	0.0	0.05125
chr15:96897673..96897684,+	chr7:77482713..77482763,-	ENSG00000259275.1	ENSMUSG00000109097.1	lncRNA	lncRNA	chr15	96897678	+	chr7	77482745	-	265.0	609.0	0.0	0.05125
chr16:11945477..11945516,+	chr16:11203468..11203541,+	ENSG00000263307.1	ENSMUSG00000097537.1	lncRNA	lncRNA	chr16	11945504	+	chr16	11203475	+	1119.0	4252.0	0.17	5.89875
chr16:11945524..11945538,+	chr16:11203468..11203541,+	ENSG00000263307.1	ENSMUSG00000097537.1	lncRNA	lncRNA	chr16	11945531	+	chr16	11203475	+	1119.0	4252.0	0.197778	5.89875
chr16:29875137..29875191,+	chr7:134119301..134119357,-	ENSG00000214725.3	ENSMUSG00000097075.3	other	mRNA	chr16	29875172	+	chr7	134119348	-	554.0	1564.0	0.0	0.0475
chr16:29875194..29875203,+	chr7:134119301..134119357,-	ENSG00000214725.3	ENSMUSG00000097075.3	other	mRNA	chr16	29875198	+	chr7	134119348	-	554.0	1564.0	0.0	0.0475
chr16:30709663..30709675,-	chr7:134655745..134655756,-	ENSG00000261840.1	ENSMUSG00000101225.1	lncRNA	other	chr16	30709669	-	chr7	134655750	-	280.0	639.0	0.028888900000000002	0.26125
chr16:30709694..30709697,-	chr7:134655847..134655901,-	ENSG00000261840.1	ENSMUSG00000101225.1	lncRNA	other	chr16	30709695	-	chr7	134655861	-	280.0	1494.0	0.028888900000000002	0.83625
chr16:30709778..30709814,-	chr7:134655847..134655901,-	ENSG00000261840.1	ENSMUSG00000101225.1	lncRNA	other	chr16	30709791	-	chr7	134655861	-	3854.0	1494.0	2.23444	0.83625
chr16:30709835..30709856,-	chr7:134655847..134655901,-	ENSG00000261840.1	ENSMUSG00000101225.1	lncRNA	other	chr16	30709842	-	chr7	134655861	-	1605.0	1494.0	0.0722222	0.83625
chr16:30710315..30710351,-	chr7:134656350..134656383,-	ENSG00000261840.1	ENSMUSG00000101225.1	lncRNA	other	chr16	30710322	-	chr7	134656369	-	1916.0	2077.0	3.0866700000000002	1.6675
chr16:30710370..30710387,-	chr7:134656350..134656383,-	ENSG00000261840.1	ENSMUSG00000101225.1	lncRNA	other	chr16	30710380	-	chr7	134656369	-	1084.0	2077.0	0.443333	1.6675
chr16:54962415..54962492,-	chr8:94879735..94879751,-	ENSG00000245694.4	ENSMUSG00000031736.11	lncRNA	lncRNA	chr16	54962475	-	chr8	94879744	-	468.0	2179.0	0.0	0.3225
chr16:54962945..54962967,-	chr8:94880002..94880018,-	ENSG00000245694.4	ENSMUSG00000031736.11	lncRNA	lncRNA	chr16	54962960	-	chr8	94880009	-	1383.0	2485.0	0.317778	0.2625
chr16:54963026..54963108,-	chr8:94880002..94880018,-	ENSG00000245694.4	ENSMUSG00000031736.11	lncRNA	lncRNA	chr16	54963083	-	chr8	94880009	-	3460.0	2485.0	4.36222	0.2625
chr16:72698834..72698913,-	chr8:111599108..111599124,+	ENSG00000261008.2	ENSMUSG00000097393.8	lncRNA	other	chr16	72698868	-	chr8	111599111	+	9336.0	298.0	7.75	2.24125
chr16:86542455..86542500,-	chr8:123606985..123607053,-	ENSG00000268388.1	ENSMUSG00000097336.8	other	lncRNA	chr16	86542491	-	chr8	123607001	-	5347.0	619.0	0.16555599999999998	0.0
chr16:87351092..87351137,+	chr8:124066009..124066035,+	ENSG00000270006.1	ENSMUSG00000098211.2	lncRNA	lncRNA	chr16	87351101	+	chr8	124066020	+	2844.0	448.0	2.1722200000000003	0.49
chr17:7819246..7819292,-	chr11:69154265..69154340,+	ENSG00000179859.7	ENSMUSG00000043419.11	other	mRNA	chr17	7819258	-	chr11	69154297	+	1430.0	6615.0	0.6888890000000001	1.80125
chr17:7819599..7819609,-	chr11:69153950..69153959,+	ENSG00000179859.7	ENSMUSG00000043419.11	other	mRNA	chr17	7819606	-	chr11	69153957	+	1217.0	1156.0	0.152222	0.065
chr17:13972742..13972814,-	chr11:63892980..63893029,+	ENSG00000236088.5	ENSMUSG00000087497.7	lncRNA	other	chr17	13972795	-	chr11	63892993	+	3111.0	5362.0	2.15556	6.01875
chr17:33895090..33895164,+	chr11:83105221..83105250,+	ENSG00000267321.1	ENSMUSG00000093483.1	lncRNA	other	chr17	33895118	+	chr11	83105243	+	5027.0	3003.0	12.1411	14.9813
chr17:33895166..33895177,+	chr11:83105221..83105250,+	ENSG00000267321.1	ENSMUSG00000093483.1	lncRNA	other	chr17	33895171	+	chr11	83105243	+	4549.0	3003.0	0.48222200000000004	14.9813
chr17:33895183..33895192,+	chr11:83105221..83105250,+	ENSG00000267321.1	ENSMUSG00000093483.1	lncRNA	other	chr17	33895187	+	chr11	83105243	+	2203.0	3003.0	0.29	14.9813
chr17:35293932..35293947,-	chr11:84339174..84339191,+	ENSG00000255509.2	ENSMUSG00000087211.7	lncRNA	other	chr17	35293935	-	chr11	84339185	+	706.0	2578.0	0.162222	0.01625
chr17:35293950..35293973,-	chr11:84339174..84339191,+	ENSG00000255509.2	ENSMUSG00000087211.7	lncRNA	other	chr17	35293965	-	chr11	84339185	+	706.0	2578.0	0.141111	0.01625
chr17:37081817..37081833,+	chr11:97702596..97702673,+	ENSG00000263874.1	ENSMUSG00000050538.8	other	mRNA	chr17	37081824	+	chr11	97702634	+	2118.0	2826.0	0.245556	4.86375
chr17:37081853..37081878,+	chr11:97702596..97702673,+	ENSG00000263874.1	ENSMUSG00000050538.8	other	mRNA	chr17	37081866	+	chr11	97702634	+	2118.0	2826.0	2.34	4.86375
chr17:40086852..40086934,+	chr11:100406997..100407050,+	ENSG00000204815.4	ENSMUSG00000006784.14	mRNA	mRNA	chr17	40086881	+	chr11	100407007	+	1709.0	699.0	2.21889	0.94625
chr17:40086935..40086951,+	chr11:100406997..100407050,+	ENSG00000204815.4	ENSMUSG00000006784.14	mRNA	mRNA	chr17	40086943	+	chr11	100407007	+	807.0	699.0	0.271111	0.94625
chr17:46724016..46724042,-	chr11:96112988..96113010,+	ENSG00000272763.1	ENSMUSG00000078706.4	lncRNA	lncRNA	chr17	46724024	-	chr11	96113000	+	571.0	462.0	0.0744444	0.0975
chr17:46724136..46724151,-	chr11:96112952..96112982,+	ENSG00000272763.1	ENSMUSG00000078706.4	lncRNA	lncRNA	chr17	46724143	-	chr11	96112967	+	389.0	462.0	0.0144444	0.16125
chr17:46724664..46724676,-	chr11:96112486..96112540,+	ENSG00000272763.1	ENSMUSG00000078706.4	lncRNA	lncRNA	chr17	46724669	-	chr11	96112533	+	585.0	5293.0	0.0	9.84125
chr17:46724682..46724718,-	chr11:96112486..96112540,+	ENSG00000272763.1	ENSMUSG00000078706.4	lncRNA	lncRNA	chr17	46724705	-	chr11	96112533	+	585.0	5293.0	0.0	9.84125
chr17:56409871..56409890,-	chr11:87569069..87569090,+	ENSG00000265206.2	ENSMUSG00000084796.1	other	lncRNA	chr17	56409880	-	chr11	87569078	+	60412.0	160622.0	0.637778	20.6288
chr17:65992544..65992589,-	chr11:106886918..106886944,+	ENSG00000266176.1	ENSMUSG00000078607.5	lncRNA	mRNA	chr17	65992566	-	chr11	106886924	+	282.0	1934.0	0.128889	0.07625
chr17:79008476..79008509,-	chr11:119803976..119803990,-	ENSG00000226137.3	ENSMUSG00000085207.1	lncRNA	lncRNA	chr17	79008485	-	chr11	119803981	-	505.0	2181.0	0.028888900000000002	0.22
chr17:79008513..79008544,-	chr11:119803976..119803990,-	ENSG00000226137.3	ENSMUSG00000085207.1	lncRNA	lncRNA	chr17	79008518	-	chr11	119803981	-	505.0	2181.0	0.19	0.22
chr17:79885691..79885741,+	chr11:120495033..120495075,+	ENSG00000265688.1	ENSMUSG00000097062.1	lncRNA	lncRNA	chr17	79885722	+	chr11	120495063	+	1357.0	2148.0	3.5211099999999997	3.80875
chr18:3594048..3594131,+	chr17:71104781..71104814,-	ENSG00000177337.3	ENSMUSG00000097282.1	lncRNA	lncRNA	chr18	3594109	+	chr17	71104806	-	7461.0	337.0	3.4677800000000003	2.715
chr18:3594135..3594164,+	chr17:71104781..71104814,-	ENSG00000177337.3	ENSMUSG00000097282.1	lncRNA	lncRNA	chr18	3594148	+	chr17	71104806	-	7461.0	337.0	1.50111	2.715
chr18:3594401..3594422,+	chr17:71104394..71104423,-	ENSG00000177337.3	ENSMUSG00000097282.1	lncRNA	lncRNA	chr18	3594415	+	chr17	71104417	-	4938.0	100.0	0.16	0.70625
chr18:3594428..3594466,+	chr17:71104394..71104423,-	ENSG00000177337.3	ENSMUSG00000097282.1	lncRNA	lncRNA	chr18	3594447	+	chr17	71104417	-	4938.0	100.0	1.04444	0.70625
chr19:2328636..2328641,+	chr10:80318034..80318067,+	ENSG00000005206.12	ENSMUSG00000035206.10	mRNA	mRNA	chr19	2328638	+	chr10	80318048	+	28808.0	5388.0	0.486667	2.38
chr19:2328663..2328707,+	chr10:80318034..80318067,+	ENSG00000005206.12	ENSMUSG00000035206.10	mRNA	mRNA	chr19	2328682	+	chr10	80318048	+	28808.0	5388.0	23.2244	2.38
chr19:5567957..5567981,-	chr17:56693805..56693849,-	ENSG00000223573.2	ENSMUSG00000110218.1	other	mRNA	chr19	5567963	-	chr17	56693825	-	2765.0	1487.0	0.226667	0.62375
chr19:5567996..5568012,-	chr17:56693805..56693849,-	ENSG00000223573.2	ENSMUSG00000110218.1	other	mRNA	chr19	5568006	-	chr17	56693825	-	2765.0	1487.0	0.08333330000000001	0.62375
chr19:6393775..6393783,+	chr17:57151182..57151217,+	ENSG00000214347.5	ENSMUSG00000109739.1	mRNA	mRNA	chr19	6393779	+	chr17	57151183	+	95.0	60.0	0.121111	0.0
chr19:8455511..8455537,-	chr17:33896918..33896968,+	ENSG00000269386.1	ENSMUSG00000090952.2	lncRNA	lncRNA	chr19	8455528	-	chr17	33896959	+	2206.0	3365.0	1.68333	3.6125
chr19:8455540..8455572,-	chr17:33896918..33896968,+	ENSG00000269386.1	ENSMUSG00000090952.2	lncRNA	lncRNA	chr19	8455546	-	chr17	33896959	+	2206.0	3365.0	2.79667	3.6125
chr19:8455574..8455593,-	chr17:33896918..33896968,+	ENSG00000269386.1	ENSMUSG00000090952.2	lncRNA	lncRNA	chr19	8455587	-	chr17	33896959	+	2206.0	3365.0	1.18444	3.6125
chr19:36036444..36036473,-	chr7:31514582..31514662,+	ENSG00000236144.2	ENSMUSG00000097320.8	other	lncRNA	chr19	36036458	-	chr7	31514647	+	997.0	5277.0	0.335556	6.90375
chr19:36288768..36288814,-	chr7:31300164..31300175,+	ENSG00000225872.2	ENSMUSG00000062132.9	lncRNA	mRNA	chr19	36288803	-	chr7	31300168	+	361.0	41.0	0.158889	0.015
chr19:39811478..39811524,-	chr7:29236962..29237008,+	ENSG00000268262.1	ENSMUSG00000030600.15	other	mRNA	chr19	39811501	-	chr7	29236986	+	1834.0	1736.0	2.82444	4.06
chr19:39811570..39811591,-	chr7:29236962..29237008,+	ENSG00000268262.1	ENSMUSG00000030600.15	other	mRNA	chr19	39811575	-	chr7	29236986	+	228.0	1736.0	0.263333	4.06
chr19:45033666..45033705,-	chr7:20550714..20550769,+	ENSG00000176395.8	ENSMUSG00000070777.5	mRNA	mRNA	chr19	45033697	-	chr7	20550731	+	232.0	4926.0	0.0	0.0475
chr19:45033710..45033721,-	chr7:20550714..20550769,+	ENSG00000176395.8	ENSMUSG00000070777.5	mRNA	mRNA	chr19	45033716	-	chr7	20550731	+	232.0	4926.0	0.0	0.0475
chr19:45748644..45748687,-	chr7:20048616..20048641,+	ENSG00000267045.1	ENSMUSG00000011263.16	lncRNA	mRNA	chr19	45748664	-	chr7	20048635	+	1902.0	1201.0	0.136667	1.005
chr19:48972777..48972791,-	chr7:53069395..53069406,+	ENSG00000268530.1	ENSMUSG00000110197.1	other	other	chr19	48972781	-	chr7	53069400	+	51.0	260.0	0.0466667	0.03
chr19:48972803..48972812,-	chr7:53069358..53069370,+	ENSG00000268530.1	ENSMUSG00000110197.1	other	other	chr19	48972809	-	chr7	53069365	+	51.0	260.0	0.0	0.25
chr19:51289396..51289422,-	chr7:51516794..51516872,+	ENSG00000261341.1	ENSMUSG00000087376.3	other	mRNA	chr19	51289416	-	chr7	51516821	+	160.0	350.0	0.0	0.03375
chr19:51289436..51289445,-	chr7:51516794..51516872,+	ENSG00000261341.1	ENSMUSG00000087376.3	other	mRNA	chr19	51289440	-	chr7	51516821	+	160.0	350.0	0.0	0.03375
chr2:31805954..31805962,-	chr17:74397190..74397207,-	ENSG00000049319.2	ENSMUSG00000038541.7	mRNA	mRNA	chr2	31805958	-	chr17	74397199	-	353.0	10220.0	0.0466667	0.01625
chr2:45166478..45166502,-	chr17:86017835..86017844,-	ENSG00000259439.1	ENSMUSG00000093460.9	other	other	chr2	45166482	-	chr17	86017839	-	99.0	243.0	0.08555560000000001	0.0
chr2:45166504..45166533,-	chr17:86017835..86017844,-	ENSG00000259439.1	ENSMUSG00000093460.9	other	other	chr2	45166517	-	chr17	86017839	-	99.0	243.0	0.128889	0.0
chr2:55845029..55845079,+	chr11:29072727..29072756,-	ENSG00000272606.1	ENSMUSG00000086725.1	lncRNA	other	chr2	55845067	+	chr11	29072736	-	4893.0	1181.0	4.64556	0.85875
chr2:58655461..58655492,+	chr11:26110553..26110585,-	ENSG00000233723.3	ENSMUSG00000032985.15	lncRNA	mRNA	chr2	58655472	+	chr11	26110558	-	408.0	1061.0	0.89	0.72375
chr2:58655493..58655515,+	chr11:26110553..26110585,-	ENSG00000233723.3	ENSMUSG00000032985.15	lncRNA	mRNA	chr2	58655507	+	chr11	26110558	-	408.0	1061.0	0.566667	0.72375
chr2:70315315..70315369,-	chr6:86475416..86475442,+	ENSG00000179818.9	ENSMUSG00000097048.7	lncRNA	lncRNA	chr2	70315339	-	chr6	86475433	+	1660.0	518.0	1.3222200000000002	0.23375
chr2:70315493..70315536,-	chr6:86475212..86475291,+	ENSG00000179818.9	ENSMUSG00000097048.7	lncRNA	lncRNA	chr2	70315507	-	chr6	86475275	+	935.0	519.0	2.1833299999999998	2.83125
chr2:88752207..88752218,-	chr6:70906450..70906454,+	ENSG00000214336.3	ENSMUSG00000055874.6	mRNA	mRNA	chr2	88752210	-	chr6	70906452	+	2880.0	4931.0	13.6856	8.97875
chr2:88752231..88752245,-	chr6:70906450..70906454,+	ENSG00000214336.3	ENSMUSG00000055874.6	mRNA	mRNA	chr2	88752237	-	chr6	70906452	+	2880.0	4931.0	5.81	8.97875
chr2:105469636..105469702,-	chr1:42751658..42751722,-	ENSG00000233639.1	ENSMUSG00000060424.14	lncRNA	other	chr2	105469646	-	chr1	42751669	-	398.0	1050.0	0.0422222	0.0
chr2:105760350..105760381,+	chr1:43009829..43009873,+	ENSG00000226508.1	ENSMUSG00000041907.9	lncRNA	mRNA	chr2	105760375	+	chr1	43009835	+	419.0	299.0	1.39667	0.09375
chr2:105760516..105760546,+	chr1:43009951..43010009,+	ENSG00000226508.1	ENSMUSG00000041907.9	lncRNA	mRNA	chr2	105760527	+	chr1	43009978	+	978.0	448.0	2.32111	0.07625
chr2:105760549..105760557,+	chr1:43009951..43010009,+	ENSG00000226508.1	ENSMUSG00000041907.9	lncRNA	mRNA	chr2	105760554	+	chr1	43009978	+	978.0	448.0	0.116667	0.07625
chr2:105953912..105953969,-	chr1:43155470..43155531,-	ENSG00000272994.1	ENSMUSG00000070939.9	lncRNA	mRNA	chr2	105953949	-	chr1	43155491	-	2826.0	3950.0	2.33222	2.8925
chr2:113403858..113403878,-	chr2:129024941..129025003,-	ENSG00000237753.1	ENSMUSG00000103009.1	lncRNA	lncRNA	chr2	113403864	-	chr2	129024977	-	327.0	1615.0	0.0	1.635
chr2:113403882..113403898,-	chr2:129024941..129025003,-	ENSG00000237753.1	ENSMUSG00000103009.1	lncRNA	lncRNA	chr2	113403893	-	chr2	129024977	-	273.0	1615.0	0.0	1.635
chr2:160568918..160568979,-	chr2:60047884..60047928,-	ENSG00000226266.2	ENSMUSG00000026987.16	lncRNA	mRNA	chr2	160568944	-	chr2	60047910	-	1445.0	1682.0	0.9844440000000001	0.9725
chr2:168149489..168149561,+	chr2:67403737..67403830,+	ENSG00000228222.1	ENSMUSG00000034780.6	lncRNA	mRNA	chr2	168149510	+	chr2	67403761	+	2708.0	2022.0	26.9178	1.27125
chr2:168149569..168149584,+	chr2:67403737..67403830,+	ENSG00000228222.1	ENSMUSG00000034780.6	lncRNA	mRNA	chr2	168149575	+	chr2	67403761	+	2357.0	2022.0	5.2	1.27125
chr2:171626883..171626903,+	chr2:70346870..70346881,+	ENSG00000239467.1	ENSMUSG00000075302.10	lncRNA	mRNA	chr2	171626892	+	chr2	70346875	+	159.0	467.0	0.17666700000000002	0.0
chr2:171627269..171627285,-	chr2:70347324..70347350,-	ENSG00000234350.1	ENSMUSG00000086515.1	lncRNA	lncRNA	chr2	171627277	-	chr2	70347335	-	415.0	619.0	0.374444	0.27125
chr2:171627381..171627401,+	chr2:70347401..70347439,+	ENSG00000239467.1	ENSMUSG00000075302.10	lncRNA	mRNA	chr2	171627395	+	chr2	70347433	+	1689.0	602.0	0.463333	0.20375
chr2:171627404..171627456,+	chr2:70347401..70347439,+	ENSG00000239467.1	ENSMUSG00000075302.10	lncRNA	mRNA	chr2	171627419	+	chr2	70347433	+	1689.0	602.0	5.1955599999999995	0.20375
chr2:171627515..171627592,+	chr2:70347401..70347439,+	ENSG00000239467.1	ENSMUSG00000075302.10	lncRNA	mRNA	chr2	171627553	+	chr2	70347433	+	3866.0	602.0	9.07444	0.20375
chr2:171627597..171627621,+	chr2:70347401..70347439,+	ENSG00000239467.1	ENSMUSG00000075302.10	lncRNA	mRNA	chr2	171627605	+	chr2	70347433	+	1680.0	602.0	0.183333	0.20375
chr2:178129611..178129638,+	chr2:75542908..75542937,+	ENSG00000222043.2	ENSMUSG00000087222.1	lncRNA	lncRNA	chr2	178129622	+	chr2	75542931	+	717.0	508.0	0.0311111	1.50375
chr2:200322393..200322443,+	chr1:57028295..57028349,+	ENSG00000225953.2	ENSMUSG00000087022.4	lncRNA	lncRNA	chr2	200322413	+	chr1	57028321	+	203.0	539.0	0.0144444	0.04375
chr2:200323148..200323168,+	chr1:57029024..57029050,+	ENSG00000225953.2	ENSMUSG00000087022.4	lncRNA	lncRNA	chr2	200323164	+	chr1	57029040	+	384.0	134.0	0.057777800000000004	0.0
chr2:200775854..200775874,-	chr1:57434320..57434383,-	ENSG00000232732.5	ENSMUSG00000097519.2	lncRNA	lncRNA	chr2	200775868	-	chr1	57434363	-	157.0	323.0	0.738889	3.765
chr2:237076069..237076110,+	chr1:91826786..91826824,+	ENSG00000233611.3	ENSMUSG00000092627.2	lncRNA	other	chr2	237076089	+	chr1	91826800	+	1234.0	379.0	2.29667	6.49375
chr20:18548055..18548112,+	chr2:144419792..144419819,+	ENSG00000232388.2	ENSMUSG00000074754.4	other	mRNA	chr20	18548077	+	chr2	144419811	+	63705.0	16846.0	85.5878	20.98
chr20:19738686..19738725,+	chr2:145501206..145501229,+	ENSG00000233895.1	ENSMUSG00000087594.1	other	other	chr20	19738708	+	chr2	145501214	+	1562.0	14521.0	0.0177778	0.71375
chr20:19738853..19738884,+	chr2:145501242..145501263,+	ENSG00000233895.1	ENSMUSG00000087594.1	other	other	chr20	19738870	+	chr2	145501256	+	4434.0	14521.0	0.0588889	1.89125
chr20:19738889..19738915,+	chr2:145501242..145501263,+	ENSG00000233895.1	ENSMUSG00000087594.1	other	other	chr20	19738901	+	chr2	145501256	+	4434.0	14521.0	0.182222	1.89125
chr20:21106640..21106651,+	chr2:146681597..146681662,+	ENSG00000088970.11	ENSMUSG00000074749.10	lncRNA	mRNA	chr20	21106645	+	chr2	146681618	+	12552.0	13869.0	0.511111	8.08625
chr20:21106652..21106676,+	chr2:146681597..146681662,+	ENSG00000088970.11	ENSMUSG00000074749.10	lncRNA	mRNA	chr20	21106662	+	chr2	146681618	+	12552.0	13869.0	1.9377799999999998	8.08625
chr20:21106678..21106706,+	chr2:146681597..146681662,+	ENSG00000088970.11	ENSMUSG00000074749.10	lncRNA	mRNA	chr20	21106690	+	chr2	146681618	+	27863.0	13869.0	11.9922	8.08625
chr20:21106715..21106735,+	chr2:146681597..146681662,+	ENSG00000088970.11	ENSMUSG00000074749.10	lncRNA	mRNA	chr20	21106722	+	chr2	146681618	+	27863.0	13869.0	16.8922	8.08625
chr20:22559211..22559227,-	chr2:147865932..147865947,-	ENSG00000259974.2	ENSMUSG00000086141.7	other	lncRNA	chr20	22559217	-	chr2	147865938	-	19140.0	5736.0	6.968889999999999	0.05875
chr20:35201784..35201813,-	chr2:156665526..156665594,-	ENSG00000232907.3	ENSMUSG00000087179.8	other	lncRNA	chr20	35201790	-	chr2	156665538	-	550.0	3339.0	0.4	10.965
chr20:35233898..35233903,-	chr2:156688653..156688700,-	ENSG00000259716.1	ENSMUSG00000085741.8	other	lncRNA	chr20	35233899	-	chr2	156688667	-	1144.0	2432.0	0.25111100000000003	1.14125
chr20:37063946..37064029,-	chr2:158187241..158187290,-	ENSG00000196756.7	ENSMUSG00000085385.7	lncRNA	other	chr20	37063970	-	chr2	158187257	-	36989.0	10072.0	47.6922	29.7488
chr20:37075307..37075357,+	chr2:158201439..158201457,+	ENSG00000174365.15	ENSMUSG00000044349.15	lncRNA	mRNA	chr20	37075314	+	chr2	158201448	+	13055.0	123303.0	9.48333	16.7925
chr20:37075369..37075383,+	chr2:158201439..158201457,+	ENSG00000174365.15	ENSMUSG00000044349.15	lncRNA	mRNA	chr20	37075372	+	chr2	158201448	+	7802.0	123303.0	0.393333	16.7925
chr20:42839657..42839676,+	chr2:163245503..163245566,+	ENSG00000223891.1	ENSMUSG00000099632.1	lncRNA	lncRNA	chr20	42839670	+	chr2	163245557	+	2058.0	2953.0	0.428889	5.7925
chr20:42839727..42839752,+	chr2:163245503..163245566,+	ENSG00000223891.1	ENSMUSG00000099632.1	lncRNA	lncRNA	chr20	42839741	+	chr2	163245557	+	6884.0	2953.0	2.7888900000000003	5.7925
chr20:43024295..43024308,-	chr2:163367451..163367464,-	ENSG00000229005.2	ENSMUSG00000046840.16	lncRNA	lncRNA	chr20	43024301	-	chr2	163367456	-	7392.0	5336.0	0.028888900000000002	0.0
chr20:57425916..57425979,-	chr2:174120902..174120943,-	ENSG00000235590.3	ENSMUSG00000086537.7	other	other	chr20	57425932	-	chr2	174120927	-	699.0	4303.0	8.59333	13.9763
chr20:61148724..61148745,-	chr2:180121458..180121468,-	ENSG00000174403.11	ENSMUSG00000084843.1	lncRNA	lncRNA	chr20	61148732	-	chr2	180121466	-	1010.0	122.0	0.31	0.0
chr21:26934434..26934452,+	chr16:84703569..84703586,+	ENSG00000234883.2	ENSMUSG00000097418.7	other	other	chr21	26934442	+	chr16	84703577	+	71936.0	20697.0	0.10666700000000001	0.04875
chr21:34100407..34100438,+	chr16:91011485..91011512,+	ENSG00000238197.1	ENSMUSG00000087354.1	other	lncRNA	chr21	34100425	+	chr16	91011493	+	2435.0	754.0	0.0666667	0.075
chr21:34100469..34100483,+	chr16:91011485..91011512,+	ENSG00000238197.1	ENSMUSG00000087354.1	other	lncRNA	chr21	34100474	+	chr16	91011493	+	2435.0	754.0	0.343333	0.075
chr22:42665742..42665794,+	chr15:82729469..82729488,+	ENSG00000182057.4	ENSMUSG00000100199.1	lncRNA	lncRNA	chr22	42665777	+	chr15	82729478	+	1006.0	1150.0	2.5666700000000002	0.57
chr22:42765248..42765282,-	chr15:82818263..82818296,-	ENSG00000229891.1	ENSMUSG00000100552.1	lncRNA	lncRNA	chr22	42765254	-	chr15	82818286	-	1326.0	669.0	5.2611099999999995	0.57625
chr3:12045798..12045809,+	chr6:115084917..115085000,+	ENSG00000157152.12	ENSMUSG00000009394.13	mRNA	mRNA	chr3	12045803	+	chr6	115084974	+	6034.0	6006.0	0.0677778	0.095
chr3:12045814..12045834,+	chr6:115084917..115085000,+	ENSG00000157152.12	ENSMUSG00000009394.13	mRNA	mRNA	chr3	12045821	+	chr6	115084974	+	17959.0	6006.0	1.51111	0.095
chr3:12045853..12045869,+	chr6:115084917..115085000,+	ENSG00000157152.12	ENSMUSG00000009394.13	mRNA	mRNA	chr3	12045861	+	chr6	115084974	+	17959.0	6006.0	2.27	0.095
chr3:18486459..18486481,+	chr17:51972140..51972150,+	ENSG00000228956.4	ENSMUSG00000103753.1	other	lncRNA	chr3	18486464	+	chr17	51972143	+	4097.0	1277.0	0.45888900000000005	0.03375
chr3:18486486..18486500,+	chr17:51972140..51972150,+	ENSG00000228956.4	ENSMUSG00000103753.1	other	lncRNA	chr3	18486493	+	chr17	51972143	+	4097.0	1277.0	0.41555600000000004	0.03375
chr3:18486735..18486760,+	chr17:51972345..51972362,+	ENSG00000228956.4	ENSMUSG00000103753.1	other	lncRNA	chr3	18486752	+	chr17	51972353	+	432.0	462.0	0.336667	0.06
chr3:18486762..18486799,+	chr17:51972345..51972362,+	ENSG00000228956.4	ENSMUSG00000103753.1	other	lncRNA	chr3	18486767	+	chr17	51972353	+	432.0	462.0	0.49444399999999994	0.06
chr3:52332904..52332924,-	chr9:106051023..106051043,+	ENSG00000242797.2	ENSMUSG00000086296.2	lncRNA	other	chr3	52332919	-	chr9	106051028	+	311.0	464.0	0.14444400000000002	0.0
chr3:64547153..64547164,+	chr6:92766427..92766449,+	ENSG00000241158.2	ENSMUSG00000048636.7	other	mRNA	chr3	64547158	+	chr6	92766436	+	150.0	195.0	0.0	2.5325
chr3:64547176..64547190,+	chr6:92766427..92766449,+	ENSG00000241158.2	ENSMUSG00000048636.7	other	mRNA	chr3	64547182	+	chr6	92766436	+	150.0	195.0	0.0	2.5325
chr3:64547300..64547309,+	chr6:92766427..92766449,+	ENSG00000241158.2	ENSMUSG00000048636.7	other	mRNA	chr3	64547303	+	chr6	92766436	+	48.0	195.0	0.0	2.5325
chr3:64670757..64670798,+	chr6:92890566..92890586,+	ENSG00000241684.1	ENSMUSG00000097462.7	lncRNA	lncRNA	chr3	64670783	+	chr6	92890575	+	2868.0	2294.0	0.423333	0.515
chr3:101395280..101395330,+	chr16:55974654..55974720,-	ENSG00000256628.2	ENSMUSG00000102101.1	other	other	chr3	101395293	+	chr16	55974673	-	2344.0	3653.0	4.5633300000000006	2.1225
chr3:106959508..106959513,+	chr16:50732820..50732888,-	ENSG00000243701.1	ENSMUSG00000022639.14	lncRNA	lncRNA	chr3	106959510	+	chr16	50732849	-	7669.0	10499.0	0.121111	3.0325
chr3:106959530..106959548,+	chr16:50732820..50732888,-	ENSG00000243701.1	ENSMUSG00000022639.14	lncRNA	lncRNA	chr3	106959538	+	chr16	50732849	-	7669.0	10499.0	1.13667	3.0325
chr3:106959552..106959576,+	chr16:50732820..50732888,-	ENSG00000243701.1	ENSMUSG00000022639.14	lncRNA	lncRNA	chr3	106959564	+	chr16	50732849	-	7669.0	10499.0	0.687778	3.0325
chr3:106959578..106959602,+	chr16:50732820..50732888,-	ENSG00000243701.1	ENSMUSG00000022639.14	lncRNA	lncRNA	chr3	106959585	+	chr16	50732849	-	7669.0	10499.0	0.08666669999999999	3.0325
chr3:139108590..139108601,+	chr9:98463999..98464039,-	ENSG00000248932.1	ENSMUSG00000051074.4	lncRNA	lncRNA	chr3	139108595	+	chr9	98464016	-	265.0	1307.0	0.0	0.98125
chr3:139108618..139108629,+	chr9:98463999..98464039,-	ENSG00000248932.1	ENSMUSG00000051074.4	lncRNA	lncRNA	chr3	139108623	+	chr9	98464016	-	2757.0	1307.0	0.0744444	0.98125
chr3:139108640..139108715,+	chr9:98463999..98464039,-	ENSG00000248932.1	ENSMUSG00000051074.4	lncRNA	lncRNA	chr3	139108686	+	chr9	98464016	-	2757.0	1307.0	4.302219999999999	0.98125
chr3:147657737..147657747,+	chr9:90723685..90723699,-	ENSG00000239922.1	ENSMUSG00000099512.1	lncRNA	lncRNA	chr3	147657741	+	chr9	90723693	-	1591.0	114.0	0.0733333	0.0
chr3:147657764..147657816,+	chr9:90723685..90723699,-	ENSG00000239922.1	ENSMUSG00000099512.1	lncRNA	lncRNA	chr3	147657791	+	chr9	90723693	-	1591.0	114.0	0.242222	0.0
chr3:187871867..187871910,-	chr16:24393704..24393783,-	ENSG00000270959.1	ENSMUSG00000097867.1	lncRNA	lncRNA	chr3	187871885	-	chr16	24393750	-	2519.0	1060.0	1.05111	0.80875
chr3:196669509..196669586,+	chr16:31948518..31948628,-	ENSG00000270170.1	ENSMUSG00000107002.1	other	mRNA	chr3	196669546	+	chr16	31948528	-	16102.0	27069.0	36.1456	32.635
chr4:2420659..2420720,+	chr5:34631332..34631343,+	ENSG00000206113.3	ENSMUSG00000109572.1	other	mRNA	chr4	2420681	+	chr5	34631337	+	451.0	293.0	0.0466667	0.0175
chr4:16228220..16228232,+	chr5:44618019..44618057,+	ENSG00000263327.2	ENSMUSG00000104784.1	other	lncRNA	chr4	16228225	+	chr5	44618037	+	1854.0	3423.0	0.655556	1.67875
chr4:16228268..16228301,+	chr5:44618019..44618057,+	ENSG00000263327.2	ENSMUSG00000104784.1	other	lncRNA	chr4	16228285	+	chr5	44618037	+	5589.0	3423.0	3.31333	1.67875
chr4:74124877..74124918,+	chr5:90795642..90795697,+	ENSG00000250220.1	ENSMUSG00000054945.3	lncRNA	mRNA	chr4	74124884	+	chr5	90795658	+	1182.0	1244.0	0.636667	1.79375
chr4:74125761..74125766,+	chr5:90796597..90796615,+	ENSG00000250220.1	ENSMUSG00000054945.3	lncRNA	mRNA	chr4	74125764	+	chr5	90796601	+	643.0	1084.0	0.101111	0.4725
chr4:85887859..85888004,+	chr5:102499081..102499124,+	ENSG00000180769.4	ENSMUSG00000106492.1	other	lncRNA	chr4	85887951	+	chr5	102499101	+	3438.0	381.0	3.4322199999999996	0.1875
chr4:90032672..90032699,+	chr6:59158882..59158952,+	ENSG00000271359.1	ENSMUSG00000049232.3	other	mRNA	chr4	90032683	+	chr6	59158922	+	18225.0	5840.0	4.58111	6.125
chr4:90032702..90032745,+	chr6:59158882..59158952,+	ENSG00000271359.1	ENSMUSG00000049232.3	other	mRNA	chr4	90032719	+	chr6	59158922	+	18225.0	5840.0	7.287780000000001	6.125
chr4:90032769..90032787,+	chr6:59158882..59158952,+	ENSG00000271359.1	ENSMUSG00000049232.3	other	mRNA	chr4	90032781	+	chr6	59158922	+	1675.0	5840.0	0.418889	6.125
chr4:100871681..100871699,+	chr3:137527281..137527295,-	ENSG00000245322.2	ENSMUSG00000105676.1	lncRNA	other	chr4	100871693	+	chr3	137527289	-	917.0	437.0	0.38111100000000003	0.58625
chr4:103748759..103748784,+	chr3:135101566..135101602,-	ENSG00000246560.2	ENSMUSG00000097032.2	lncRNA	lncRNA	chr4	103748767	+	chr3	135101593	-	2842.0	1919.0	0.616667	0.38875
chr4:103749427..103749463,+	chr3:135100948..135100970,-	ENSG00000246560.2	ENSMUSG00000097032.2	lncRNA	lncRNA	chr4	103749455	+	chr3	135100964	-	654.0	530.0	0.9722219999999999	0.77375
chr4:103749474..103749488,+	chr3:135100948..135100970,-	ENSG00000246560.2	ENSMUSG00000097032.2	lncRNA	lncRNA	chr4	103749480	+	chr3	135100964	-	654.0	530.0	0.34777800000000003	0.77375
chr4:134070250..134070277,-	chr3:45182128..45182170,-	ENSG00000250241.1	ENSMUSG00000097040.6	lncRNA	lncRNA	chr4	134070267	-	chr3	45182140	-	2610.0	2111.0	1.1144399999999999	0.0325
chr4:134070293..134070304,-	chr3:45182128..45182170,-	ENSG00000250241.1	ENSMUSG00000097040.6	lncRNA	lncRNA	chr4	134070298	-	chr3	45182140	-	2610.0	2111.0	0.107778	0.0325
chr4:159091931..159091970,+	chr3:79690718..79690744,-	ENSG00000248429.1	ENSMUSG00000102191.1	other	other	chr4	159091964	+	chr3	79690738	-	447.0	150.0	0.0	0.0325
chr4:159092514..159092548,+	chr3:79690103..79690160,-	ENSG00000248429.1	ENSMUSG00000102191.1	other	other	chr4	159092520	+	chr3	79690149	-	1606.0	167.0	0.0	0.17875
chr4:159092554..159092575,+	chr3:79690103..79690160,-	ENSG00000248429.1	ENSMUSG00000102191.1	other	other	chr4	159092569	+	chr3	79690149	-	1606.0	167.0	0.057777800000000004	0.17875
chr4:174090247..174090270,-	chr8:60131444..60131478,+	ENSG00000245213.2	ENSMUSG00000110419.1	lncRNA	other	chr4	174090262	-	chr8	60131468	+	2288.0	1331.0	0.416667	0.2725
chr4:177241621..177241682,-	chr8:55614959..55614986,+	ENSG00000248980.1	ENSMUSG00000031519.3	lncRNA	mRNA	chr4	177241647	-	chr8	55614980	+	950.0	1960.0	0.224444	0.22875
chr4:183065548..183065568,-	chr8:49928871..49928882,+	ENSG00000177822.3	ENSMUSG00000100706.6	other	other	chr4	183065562	-	chr8	49928876	+	1882.0	150.0	0.13333299999999998	0.0
chr4:183065584..183065617,-	chr8:49928871..49928882,+	ENSG00000177822.3	ENSMUSG00000100706.6	other	other	chr4	183065595	-	chr8	49928876	+	1882.0	150.0	1.0944399999999999	0.0
chr4:184425671..184425696,-	chr8:48760716..48760767,+	ENSG00000232648.3	ENSMUSG00000074357.3	lncRNA	lncRNA	chr4	184425676	-	chr8	48760745	+	1615.0	2288.0	1.71	6.115
chr4:185395947..185396014,+	chr8:47824807..47824868,-	ENSG00000271646.1	ENSMUSG00000097534.3	lncRNA	lncRNA	chr4	185395961	+	chr8	47824855	-	3029.0	1844.0	0.54	0.015
chr5:9546306..9546329,+	chr15:32174387..32174425,-	ENSG00000250786.1	ENSMUSG00000096956.2	lncRNA	lncRNA	chr5	9546323	+	chr15	32174414	-	1501.0	13810.0	0.274444	3.27
chr5:9546376..9546467,+	chr15:32174387..32174425,-	ENSG00000250786.1	ENSMUSG00000096956.2	lncRNA	lncRNA	chr5	9546407	+	chr15	32174414	-	6726.0	13810.0	7.33333	3.27
chr5:17217101..17217118,-	chr15:25344060..25344071,+	ENSG00000215196.4	ENSMUSG00000056089.5	lncRNA	mRNA	chr5	17217111	-	chr15	25344065	+	409.0	189.0	0.027777800000000002	0.03
chr5:17217119..17217161,-	chr15:25344060..25344071,+	ENSG00000215196.4	ENSMUSG00000056089.5	lncRNA	mRNA	chr5	17217127	-	chr15	25344065	+	409.0	189.0	0.0	0.03
chr5:32174483..32174535,+	chr15:12251068..12251079,-	ENSG00000272086.1	ENSMUSG00000097221.1	lncRNA	mRNA	chr5	32174521	+	chr15	12251073	-	1313.0	330.0	0.821111	0.05125
chr5:43484010..43484026,+	chr13:120277141..120277196,-	ENSG00000249492.1	ENSMUSG00000074635.2	lncRNA	mRNA	chr5	43484020	+	chr13	120277190	-	1982.0	1707.0	0.273333	0.51375
chr5:43484033..43484098,+	chr13:120277141..120277196,-	ENSG00000249492.1	ENSMUSG00000074635.2	lncRNA	mRNA	chr5	43484060	+	chr13	120277190	-	1982.0	1707.0	0.712222	0.51375
chr5:50679089..50679107,-	chr13:117100031..117100049,+	ENSG00000259663.2	ENSMUSG00000102306.1	other	lncRNA	chr5	50679099	-	chr13	117100039	+	3042.0	776.0	0.515556	0.1125
chr5:72794120..72794163,-	chr13:99087024..99087044,+	ENSG00000272525.1	ENSMUSG00000048603.8	lncRNA	lncRNA	chr5	72794141	-	chr13	99087037	+	1519.0	5881.0	1.1255600000000001	4.1375
chr5:74349606..74349628,-	chr13:97694659..97694685,+	ENSG00000250889.2	ENSMUSG00000091387.1	lncRNA	mRNA	chr5	74349615	-	chr13	97694667	+	979.0	2311.0	0.06	0.2875
chr5:113391669..113391686,+	chr18:45428530..45428570,+	ENSG00000251628.1	ENSMUSG00000054477.15	lncRNA	mRNA	chr5	113391674	+	chr18	45428558	+	195.0	622.0	0.0466667	0.0
chr5:135528831..135528855,-	chr13:56855175..56855215,-	ENSG00000271824.1	ENSMUSG00000110086.1	other	mRNA	chr5	135528837	-	chr13	56855187	-	507.0	788.0	0.787778	0.0
chr5:141704742..141704759,+	chr18:38761152..38761179,+	ENSG00000231185.2	ENSMUSG00000036452.17	lncRNA	mRNA	chr5	141704747	+	chr18	38761162	+	1464.0	819.0	1.1144399999999999	0.25875
chr5:141704770..141704786,+	chr18:38761259..38761273,+	ENSG00000231185.2	ENSMUSG00000036452.17	lncRNA	mRNA	chr5	141704782	+	chr18	38761271	+	1464.0	2303.0	0.612222	0.545
chr5:141704852..141704867,+	chr18:38761259..38761273,+	ENSG00000231185.2	ENSMUSG00000036452.17	lncRNA	mRNA	chr5	141704858	+	chr18	38761271	+	1942.0	2303.0	1.5	0.545
chr5:147763301..147763324,-	chr18:62708572..62708604,+	ENSG00000247199.3	ENSMUSG00000044176.11	lncRNA	mRNA	chr5	147763307	-	chr18	62708597	+	1150.0	2258.0	0.143333	1.295
chr5:147763335..147763361,-	chr18:62708572..62708604,+	ENSG00000247199.3	ENSMUSG00000044176.11	lncRNA	mRNA	chr5	147763345	-	chr18	62708597	+	1150.0	2258.0	0.49222200000000005	1.295
chr5:153825346..153825365,-	chr11:57614961..57614989,-	ENSG00000245275.3	ENSMUSG00000087165.7	lncRNA	lncRNA	chr5	153825351	-	chr11	57614967	-	1439.0	2278.0	0.26111100000000004	0.56875
chr5:153825371..153825389,-	chr11:57614961..57614989,-	ENSG00000245275.3	ENSMUSG00000087165.7	lncRNA	lncRNA	chr5	153825381	-	chr11	57614967	-	1439.0	2278.0	0.313333	0.56875
chr6:3069070..3069082,-	chr13:34094612..34094652,-	ENSG00000272277.1	ENSMUSG00000060147.15	lncRNA	mRNA	chr6	3069074	-	chr13	34094636	-	728.0	5128.0	0.147778	1.2625
chr6:3069132..3069169,-	chr13:34094612..34094652,-	ENSG00000272277.1	ENSMUSG00000060147.15	lncRNA	mRNA	chr6	3069154	-	chr13	34094636	-	1348.0	5128.0	1.63222	1.2625
chr6:3752303..3752322,+	chr13:34744779..34744810,+	ENSG00000270504.1	ENSMUSG00000086786.1	lncRNA	other	chr6	3752309	+	chr13	34744784	+	960.0	36.0	0.07	0.0
chr6:16761949..16761964,+	chr13:46060580..46060600,+	ENSG00000229931.1	ENSMUSG00000038152.4	lncRNA	lncRNA	chr6	16761956	+	chr13	46060592	+	857.0	2628.0	0.164444	0.09125
chr6:16762160..16762217,+	chr13:46060824..46060845,+	ENSG00000229931.1	ENSMUSG00000038152.4	lncRNA	lncRNA	chr6	16762186	+	chr13	46060843	+	1016.0	110.0	0.48	0.015
chr6:30028888..30028897,-	chr17:37095516..37095556,+	ENSG00000204623.4	ENSMUSG00000036214.14	other	mRNA	chr6	30028892	-	chr17	37095544	+	8634.0	5666.0	0.09333330000000001	13.65
chr6:44184653..44184677,+	chr17:45738994..45739005,-	ENSG00000262179.2	ENSMUSG00000079471.4	other	mRNA	chr6	44184664	+	chr17	45738999	-	2788.0	1534.0	2.02556	2.89
chr6:75994709..75994753,+	chr9:79641434..79641477,+	ENSG00000225793.2	ENSMUSG00000086918.1	lncRNA	lncRNA	chr6	75994729	+	chr9	79641450	+	3307.0	1146.0	1.16333	1.35
chr6:75994755..75994782,+	chr9:79641434..79641477,+	ENSG00000225793.2	ENSMUSG00000086918.1	lncRNA	lncRNA	chr6	75994771	+	chr9	79641450	+	3307.0	1146.0	0.91	1.35
chr6:75994784..75994802,+	chr9:79641434..79641477,+	ENSG00000225793.2	ENSMUSG00000086918.1	lncRNA	lncRNA	chr6	75994791	+	chr9	79641450	+	1742.0	1146.0	0.6077779999999999	1.35
chr6:86388438..86388458,-	chr9:88417714..88417733,-	ENSG00000203875.6	ENSMUSG00000097195.9	other	other	chr6	86388450	-	chr9	88417725	-	646875.0	171289.0	344.659	286.70599999999996
chr6:90539584..90539638,+	chr4:32702403..32702443,+	ENSG00000118412.8	ENSMUSG00000028282.12	mRNA	mRNA	chr6	90539627	+	chr4	32702433	+	7665.0	4819.0	8.651110000000001	17.9937
chr6:90539650..90539666,+	chr4:32702403..32702443,+	ENSG00000118412.8	ENSMUSG00000028282.12	mRNA	mRNA	chr6	90539656	+	chr4	32702433	+	7665.0	4819.0	0.89	17.9937
chr6:99968844..99968880,+	chr4:21694262..21694289,-	ENSG00000228439.3	ENSMUSG00000028251.5	other	mRNA	chr6	99968852	+	chr4	21694271	-	1785.0	6260.0	1.53778	5.005
chr6:99968903..99968955,+	chr4:21694262..21694289,-	ENSG00000228439.3	ENSMUSG00000028251.5	other	mRNA	chr6	99968924	+	chr4	21694271	-	8890.0	6260.0	4.61	5.005
chr6:111580409..111580423,-	chr10:39619110..39619158,+	ENSG00000231046.1	ENSMUSG00000097890.2	lncRNA	lncRNA	chr6	111580414	-	chr10	39619150	+	130.0	208.0	0.0	0.37875
chr6:111580441..111580452,-	chr10:39619110..39619158,+	ENSG00000231046.1	ENSMUSG00000097890.2	lncRNA	lncRNA	chr6	111580445	-	chr10	39619150	+	130.0	208.0	0.0	0.37875
chr6:111804678..111804710,+	chr10:39451608..39451688,-	ENSG00000231889.3	ENSMUSG00000087177.7	lncRNA	lncRNA	chr6	111804701	+	chr10	39451621	-	2721.0	2342.0	1.76778	1.585
chr6:111804786..111804800,+	chr10:39451608..39451688,-	ENSG00000231889.3	ENSMUSG00000087177.7	lncRNA	lncRNA	chr6	111804793	+	chr10	39451621	-	3134.0	2342.0	2.0	1.585
chr7:41744997..41745012,-	chr13:16104063..16104100,+	ENSG00000236310.1	ENSMUSG00000041324.13	lncRNA	mRNA	chr7	41745003	-	chr13	16104064	+	311.0	320.0	0.028888900000000002	0.0
chr7:44924238..44924257,+	chr11:6375105..6375119,+	ENSG00000272768.1	ENSMUSG00000086839.7	other	other	chr7	44924245	+	chr11	6375113	+	120.0	301.0	0.0	0.065
chr7:44924348..44924416,+	chr11:6375269..6375310,+	ENSG00000272768.1	ENSMUSG00000086839.7	other	other	chr7	44924370	+	chr11	6375276	+	3277.0	1132.0	0.225556	0.0
chr7:73149373..73149380,+	chr5:135489001..135489028,-	ENSG00000225969.1	ENSMUSG00000085042.7	lncRNA	lncRNA	chr7	73149376	+	chr5	135489018	-	312.0	15311.0	0.0	1.6075
chr7:73149405..73149421,+	chr5:135489001..135489028,-	ENSG00000225969.1	ENSMUSG00000085042.7	lncRNA	lncRNA	chr7	73149412	+	chr5	135489018	-	387.0	15311.0	0.0422222	1.6075
chr7:73149424..73149445,+	chr5:135489001..135489028,-	ENSG00000225969.1	ENSMUSG00000085042.7	lncRNA	lncRNA	chr7	73149429	+	chr5	135489018	-	387.0	15311.0	0.0	1.6075
chr7:77325449..77325458,-	chr5:20457778..20457810,+	ENSG00000214293.4	ENSMUSG00000101013.1	lncRNA	lncRNA	chr7	77325451	-	chr5	20457801	+	1811.0	5296.0	0.543333	2.515
chr7:77325545..77325591,-	chr5:20457778..20457810,+	ENSG00000214293.4	ENSMUSG00000101013.1	lncRNA	lncRNA	chr7	77325582	-	chr5	20457801	+	6636.0	5296.0	8.84667	2.515
chr7:104653471..104653515,-	chr5:22939123..22939162,-	ENSG00000228393.3	ENSMUSG00000073147.3	lncRNA	lncRNA	chr7	104653493	-	chr5	22939142	-	4437.0	16253.0	3.95	7.11
chr7:104654496..104654552,-	chr5:22940125..22940177,-	ENSG00000239569.2	ENSMUSG00000073147.3	lncRNA	lncRNA	chr7	104654545	-	chr5	22940164	-	4554.0	5281.0	2.84333	1.06
chr7:131012466..131012559,-	chr6:31348734..31348766,-	ENSG00000236753.1	ENSMUSG00000086212.7	lncRNA	lncRNA	chr7	131012537	-	chr6	31348756	-	1859.0	932.0	1.6588900000000002	0.0175
chr7:151574281..151574309,+	chr5:24606518..24606577,+	ENSG00000239911.1	ENSMUSG00000043833.6	lncRNA	other	chr7	151574293	+	chr5	24606541	+	652.0	752.0	0.25111100000000003	0.05125
chr7:151574313..151574341,+	chr5:24606518..24606577,+	ENSG00000239911.1	ENSMUSG00000043833.6	lncRNA	other	chr7	151574320	+	chr5	24606541	+	652.0	752.0	0.101111	0.05125
chr7:152161239..152161256,+	chr5:25035785..25035867,+	ENSG00000261455.1	ENSMUSG00000101856.1	lncRNA	lncRNA	chr7	152161247	+	chr5	25035799	+	2151.0	1448.0	0.24777800000000003	2.36125
chr8:687596..687642,+	chr8:14095849..14095915,+	ENSG00000237647.4	ENSMUSG00000047495.15	other	mRNA	chr8	687627	+	chr8	14095883	+	610.0	435.0	0.254444	0.0775
chr8:687645..687670,+	chr8:14095849..14095915,+	ENSG00000237647.4	ENSMUSG00000047495.15	other	mRNA	chr8	687660	+	chr8	14095883	+	610.0	435.0	0.0311111	0.0775
chr8:6693015..6693056,-	chr8:18950932..18950965,-	ENSG00000186530.13	ENSMUSG00000039814.15	mRNA	mRNA	chr8	6693043	-	chr8	18950954	-	529.0	2397.0	2.61222	6.265
chr8:9763221..9763232,-	chr14:65207115..65207126,+	ENSG00000253230.2	ENSMUSG00000097545.7	other	other	chr8	9763226	-	chr14	65207120	+	4928.0	339.0	0.11888900000000001	0.1
chr8:9763242..9763268,-	chr14:65207115..65207126,+	ENSG00000253230.2	ENSMUSG00000097545.7	other	other	chr8	9763251	-	chr14	65207120	+	4928.0	339.0	0.641111	0.1
chr8:9763271..9763300,-	chr14:65207115..65207126,+	ENSG00000253230.2	ENSMUSG00000097545.7	other	other	chr8	9763286	-	chr14	65207120	+	4928.0	339.0	0.34777800000000003	0.1
chr8:9763301..9763343,-	chr14:65207115..65207126,+	ENSG00000253230.2	ENSMUSG00000097545.7	other	other	chr8	9763311	-	chr14	65207120	+	3679.0	339.0	4.16222	0.1
chr8:9763413..9763427,-	chr14:65206935..65206945,+	ENSG00000253230.2	ENSMUSG00000097545.7	other	other	chr8	9763425	-	chr14	65206939	+	77.0	250.0	0.05333330000000001	0.0175
chr8:9763479..9763502,-	chr14:65206851..65206895,+	ENSG00000253230.2	ENSMUSG00000097545.7	other	other	chr8	9763495	-	chr14	65206871	+	196.0	3407.0	0.028888900000000002	0.96375
chr8:9763544..9763551,-	chr14:65206851..65206895,+	ENSG00000253230.2	ENSMUSG00000097545.7	other	other	chr8	9763545	-	chr14	65206871	+	2558.0	3407.0	0.0144444	0.96375
chr8:9763552..9763590,-	chr14:65206851..65206895,+	ENSG00000253230.2	ENSMUSG00000097545.7	other	other	chr8	9763563	-	chr14	65206871	+	2558.0	3407.0	0.643333	0.96375
chr8:10336889..10336905,-	chr14:64723153..64723165,+	ENSG00000253678.1	ENSMUSG00000021966.7	lncRNA	mRNA	chr8	10336898	-	chr14	64723159	+	62.0	785.0	0.0	0.0475
chr8:24814118..24814133,-	chr14:68701910..68701927,+	ENSG00000104725.9	ENSMUSG00000022055.7	mRNA	mRNA	chr8	24814125	-	chr14	68701919	+	221260.0	134412.0	7.6311100000000005	14.41
chr8:65285701..65285712,+	chr3:17689727..17689763,+	ENSG00000254377.1	ENSMUSG00000100252.6	lncRNA	lncRNA	chr8	65285705	+	chr3	17689750	+	389.0	622.0	0.26222199999999996	0.0
chr8:65285831..65285842,+	chr3:17689892..17689955,+	ENSG00000254377.1	ENSMUSG00000100252.6	lncRNA	lncRNA	chr8	65285836	+	chr3	17689942	+	6426.0	5323.0	0.027777800000000002	0.0
chr8:65285851..65285879,+	chr3:17689892..17689955,+	ENSG00000254377.1	ENSMUSG00000100252.6	lncRNA	lncRNA	chr8	65285865	+	chr3	17689942	+	6426.0	5323.0	0.793333	0.0
chr8:102504507..102504532,-	chr15:37162661..37162680,-	ENSG00000254024.1	ENSMUSG00000089804.1	lncRNA	other	chr8	102504530	-	chr15	37162673	-	2338.0	7815.0	1.14889	0.95
chr8:127568784..127568794,+	chr15:60654502..60654525,+	ENSG00000254010.1	ENSMUSG00000097493.3	other	other	chr8	127568788	+	chr15	60654519	+	79.0	1612.0	0.0177778	0.24625
chr8:127568810..127568821,+	chr15:60654534..60654545,+	ENSG00000254010.1	ENSMUSG00000097493.3	other	other	chr8	127568814	+	chr15	60654541	+	79.0	1612.0	0.07	0.10875
chr8:144816303..144816336,+	chr15:75840329..75840351,+	ENSG00000203499.6	ENSMUSG00000102018.7	other	mRNA	chr8	144816308	+	chr15	75840335	+	468.0	402.0	0.255556	0.275
chr9:14317049..14317093,+	chr4:82153850..82153904,+	ENSG00000225472.1	ENSMUSG00000087413.1	lncRNA	lncRNA	chr9	14317085	+	chr4	82153885	+	1167.0	2952.0	0.0477778	0.21875
chr9:127420679..127420701,+	chr2:38678749..38678792,+	ENSG00000224020.1	ENSMUSG00000085201.1	lncRNA	lncRNA	chr9	127420690	+	chr2	38678784	+	20119.0	1780.0	0.362222	0.03
chr9:127420705..127420723,+	chr2:38678857..38678870,+	ENSG00000224020.1	ENSMUSG00000085201.1	lncRNA	lncRNA	chr9	127420716	+	chr2	38678863	+	20119.0	3786.0	1.24556	0.04875
chr9:127420785..127420794,+	chr2:38678857..38678870,+	ENSG00000224020.1	ENSMUSG00000085201.1	lncRNA	lncRNA	chr9	127420788	+	chr2	38678863	+	555.0	3786.0	0.0144444	0.04875
chr9:129376073..129376080,-	chr2:33496787..33496842,+	ENSG00000224842.2	ENSMUSG00000052951.5	lncRNA	lncRNA	chr9	129376077	-	chr2	33496818	+	85.0	377.0	0.04	0.0
chr9:132083251..132083302,+	chr2:30450557..30450568,+	ENSG00000179082.3	ENSMUSG00000047363.4	lncRNA	mRNA	chr9	132083294	+	chr2	30450563	+	2827.0	3694.0	0.0666667	0.0475
chr9:136890565..136890576,+	chr2:27297977..27298090,+	ENSG00000235106.4	ENSMUSG00000109946.1	other	mRNA	chr9	136890570	+	chr2	27298003	+	16428.0	2044.0	0.043333300000000005	1.6425
chr9:139703014..139703054,-	chr2:25463373..25463400,+	ENSG00000228544.1	ENSMUSG00000052403.11	other	lncRNA	chr9	139703040	-	chr2	25463382	+	1122.0	2029.0	0.147778	0.54
chrX:38663397..38663404,-	chrX:10294577..10294582,-	ENSG00000238123.1	ENSMUSG00000097444.1	lncRNA	lncRNA	chrX	38663399	-	chrX	10294580	-	410.0	199.0	0.08888889999999999	0.01625
chrX:45629661..45629677,-	chrX:18744363..18744370,-	ENSG00000270069.1	ENSMUSG00000073274.4	other	other	chrX	45629669	-	chrX	18744368	-	77054.0	33427.0	0.0	0.04625
chrX:45710950..45710998,-	chrX:18814967..18814986,-	ENSG00000231566.1	ENSMUSG00000097497.1	lncRNA	other	chrX	45710961	-	chrX	18814975	-	3923.0	7600.0	10.6311	1.16
chrX:47518215..47518233,+	chrX:20538793..20538800,+	ENSG00000267064.1	ENSMUSG00000086877.7	other	lncRNA	chrX	47518222	+	chrX	20538796	+	1000.0	2815.0	0.13	1.03
chrX:47518243..47518257,+	chrX:20538793..20538800,+	ENSG00000267064.1	ENSMUSG00000086877.7	other	lncRNA	chrX	47518251	+	chrX	20538796	+	1000.0	2815.0	0.14666700000000002	1.03
chrX:53123273..53123284,+	chrX:148761973..148762034,-	ENSG00000232593.2	ENSMUSG00000087403.9	lncRNA	mRNA	chrX	53123278	+	chrX	148762012	-	2380.0	9114.0	0.0655556	7.2675
chrX:53123314..53123399,+	chrX:148761973..148762034,-	ENSG00000232593.2	ENSMUSG00000087403.9	lncRNA	mRNA	chrX	53123332	+	chrX	148762012	-	3325.0	9114.0	7.42333	7.2675
chrX:55934865..55934886,+	chrX:149672355..149672385,+	ENSG00000227486.1	ENSMUSG00000041649.13	lncRNA	mRNA	chrX	55934874	+	chrX	149672375	+	886.0	378.0	0.163333	1.05
chrX:56644819..56644825,+	chrX:150130738..150130801,-	ENSG00000230105.1	ENSMUSG00000041633.14	lncRNA	mRNA	chrX	56644823	+	chrX	150130750	-	122.0	1684.0	0.2	0.51375
chrX:56755664..56755741,+	chrX:150158124..150158189,+	ENSG00000204272.6	ENSMUSG00000086316.8	other	mRNA	chrX	56755697	+	chrX	150158178	+	59359.0	21856.0	145.55700000000002	23.8
chrX:73072511..73072522,-	chrX:100678544..100678564,-	ENSG00000229807.5	ENSMUSG00000086503.3	lncRNA	lncRNA	chrX	73072516	-	chrX	100678554	-	119351.0	93794.0	0.0	0.315
chrX:73072534..73072558,-	chrX:100678544..100678564,-	ENSG00000229807.5	ENSMUSG00000086503.3	lncRNA	lncRNA	chrX	73072548	-	chrX	100678554	-	119351.0	93794.0	0.06888889999999999	0.315
chrX:73513313..73513350,-	chrX:100819043..100819101,-	ENSG00000230590.3	ENSMUSG00000086370.8	lncRNA	lncRNA	chrX	73513322	-	chrX	100819092	-	11755.0	3377.0	3.56	1.3775
chrX:73513353..73513414,-	chrX:100819043..100819101,-	ENSG00000230590.3	ENSMUSG00000086370.8	lncRNA	lncRNA	chrX	73513364	-	chrX	100819092	-	11755.0	3377.0	22.0367	1.3775
chrX:102942182..102942208,+	chrX:133276360..133276403,+	ENSG00000231154.1	ENSMUSG00000087368.7	lncRNA	lncRNA	chrX	102942194	+	chrX	133276396	+	1004.0	1916.0	0.728889	1.90875
chrX:110754839..110754855,+	chrX:140588259..140588308,+	ENSG00000260802.1	ENSMUSG00000085139.1	other	mRNA	chrX	110754844	+	chrX	140588298	+	375.0	386.0	0.09888889999999999	0.0
chrX:110754866..110754878,+	chrX:140588259..140588308,+	ENSG00000260802.1	ENSMUSG00000085139.1	other	mRNA	chrX	110754872	+	chrX	140588298	+	720.0	386.0	0.116667	0.0
chrX:110754888..110754909,+	chrX:140588259..140588308,+	ENSG00000260802.1	ENSMUSG00000085139.1	other	mRNA	chrX	110754902	+	chrX	140588298	+	720.0	386.0	0.443333	0.0
chrX:130964596..130964664,-	chrX:47988424..47988449,-	ENSG00000213468.3	ENSMUSG00000085396.7	lncRNA	lncRNA	chrX	130964631	-	chrX	47988434	-	3858.0	13820.0	34.1467	23.1175
chrX:134555863..134555916,+	chrX:53627727..53627794,+	ENSG00000178947.8	ENSMUSG00000054850.4	other	mRNA	chrX	134555908	+	chrX	53627747	+	512.0	1164.0	4.96667	2.3475
chrX:134555968..134556016,+	chrX:53627727..53627794,+	ENSG00000178947.8	ENSMUSG00000054850.4	other	mRNA	chrX	134555991	+	chrX	53627747	+	462.0	1164.0	9.78333	2.3475
chr1:2477831..2477845,+	chr4:154320552-154320788	ENSG00000272449.1	chr4:154320552-154320788__NEGATIVE	lncRNA	eRNA	chr1	2477838	+	chr4	154320606	-	6971.0	60.0	0.9477780000000001	0.495155
chr1:12679148..12679160,-	chr4:144481399-144481674	ENSG00000272482.1	chr4:144481399-144481674__NEGATIVE	lncRNA	eRNA	chr1	12679153	-	chr4	144481472	-	3552.0	97.0	0.0744444	0.01556
chr1:22352040..22352056,+	chr4:136943928-136944873	ENSG00000218510.3	chr4:136943928-136944873__NEGATIVE	other	eRNA	chr1	22352046	+	chr4	136944345	-	12269.0	1559.0	1.8388900000000001	5.571330000000001
chr1:153505903..153505943,+	chr3:90419442-90419646	ENSG00000238279.1	chr3:90419442-90419646__NEGATIVE	lncRNA	eRNA	chr1	153505927	+	chr3	90419458	-	251.0	22.0	0.057777800000000004	0.0627432
chr1:202830896..202830916,+	chr1:136409836-136410089	ENSG00000234996.3	chr1:136409836-136410089__NEGATIVE	lncRNA	eRNA	chr1	202830901	+	chr1	136409837	-	648.0	9.0	2.0866700000000002	0.032544
chr10:5638048..5638094,-	chr13:3700091-3700240	ENSG00000242147.1	chr13:3700091-3700240__NEGATIVE	lncRNA	eRNA	chr10	5638063	-	chr13	3700092	-	329.0	7.0	0.0	0.0494116
chr10:28033659..28033673,+	chr18:7003517-7004167	ENSG00000230500.1	chr18:7003517-7004167__NEGATIVE	lncRNA	eRNA	chr10	28033666	+	chr18	7003780	-	67.0	13.0	0.0	0.0649716
chr10:104210390..104210444,+	chr19:46423326-46423591	ENSG00000269609.1	chr19:46423326-46423591__NEGATIVE	lncRNA	eRNA	chr10	104210396	+	chr19	46423491	-	1416.0	727.0	1.59	2.008
chr11:62313475..62313490,+	chr19:9064447-9065007	ENSG00000257058.1	chr19:9064447-9065007__NEGATIVE	lncRNA	eRNA	chr11	62313482	+	chr19	9064615	-	1463.0	165.0	0.25	1.9339099999999998
chr11:65265051..65265056,-	chr19:5803297-5804044	ENSG00000270117.1	chr19:5803297-5804044__NEGATIVE	lncRNA	eRNA	chr11	65265052	-	chr19	5803682	-	361.0	102.0	0.0922222	3.3925699999999996
chr12:52478546..52478552,+	chr15:101129045-101129223	ENSG00000272724.1	chr15:101129045-101129223__NEGATIVE	lncRNA	eRNA	chr12	52478548	+	chr15	101129103	-	30.0	10.0	0.0	0.0296226
chr14:69095106..69095150,-	chr12:81066509-81066617	ENSG00000259038.1	chr12:81066509-81066617__NEGATIVE	lncRNA	eRNA	chr14	69095119	-	chr12	81066547	-	176.0	48.0	0.0177778	0.10393599999999999
chr14:91294493..91294523,-	chr12:101766050-101766265	ENSG00000258884.1	chr12:101766050-101766265__NEGATIVE	lncRNA	eRNA	chr14	91294507	-	chr12	101766051	-	430.0	33.0	0.267778	0.19809200000000002
chr14:105559784..105559822,+	chr12:114115796-114116178	ENSG00000257556.1	chr12:114115796-114116178__NEGATIVE	lncRNA	eRNA	chr14	105559797	+	chr12	114116019	-	633.0	18.0	0.0744444	0.015794299999999997
chr15:31508174..31508190,+	chr7:71193607-71193709	ENSG00000259448.2	chr7:71193607-71193709__NEGATIVE	lncRNA	eRNA	chr15	31508182	+	chr7	71193655	-	443.0	240.0	0.08666669999999999	0.435921
chr16:4233952..4233981,-	chr16:4475073-4475348	ENSG00000263105.1	chr16:4475073-4475348__NEGATIVE	lncRNA	eRNA	chr16	4233958	-	chr16	4475221	-	2039.0	679.0	2.17778	1.49833
chr16:9560806..9560814,+	chr16:9247242-9247273	ENSG00000260071.1	chr16:9247242-9247273__NEGATIVE	lncRNA	eRNA	chr16	9560809	+	chr16	9247243	-	17.0	20.0	0.0	0.0469749
chr17:41465674..41465708,-	chr1:72301299-72301478	ENSG00000188825.9	chr1:72301299-72301478__NEGATIVE	lncRNA	eRNA	chr17	41465692	-	chr1	72301338	-	882.0	48.0	0.158889	0.121082
chr17:63096903..63096938,+	chr11:109192748-109192988	ENSG00000263470.1	chr11:109192748-109192988__NEGATIVE	lncRNA	eRNA	chr17	63096930	+	chr11	109192762	-	4742.0	25.0	6.5511099999999995	0.0296226
chr17:76311791..76311806,+	chr11:117793616-117793814	ENSG00000267737.1	chr11:117793616-117793814__NEGATIVE	lncRNA	eRNA	chr17	76311796	+	chr11	117793722	-	338.0	10.0	0.0466667	0.983374
chr18:46361161..46361201,-	chr18:75614953-75615147	ENSG00000267764.1	chr18:75614953-75615147__NEGATIVE	lncRNA	eRNA	chr18	46361191	-	chr18	75614954	-	2400.0	12.0	0.0	0.0296226
chr19:18316119..18316123,+	chr8:73277147-73277351	ENSG00000268650.3	chr8:73277147-73277351__NEGATIVE	other	eRNA	chr19	18316120	+	chr8	73277202	-	1016.0	252.0	1.08556	0.212333
chr19:49467192..49467212,+	chr7:52716296-52716466	ENSG00000267898.1	chr7:52716296-52716466__NEGATIVE	lncRNA	eRNA	chr19	49467204	+	chr7	52716375	-	484.0	404.0	0.546667	1.7678200000000002
chr2:47572187..47572202,-	chr17:88012764-88013115	ENSG00000234690.2	chr17:88012764-88013115__NEGATIVE	lncRNA	eRNA	chr2	47572193	-	chr17	88012861	-	1285.0	785.0	0.378889	1.87132
chr2:165697088..165697091,+	chr2:65075710-65076013	ENSG00000233255.1	chr2:65075710-65076013__NEGATIVE	lncRNA	eRNA	chr2	165697089	+	chr2	65075849	-	298.0	649.0	0.0	0.0425117
chr2:242786532..242786545,+	chr1:95931896-95932281	ENSG00000235151.1	chr1:95931896-95932281__NEGATIVE	lncRNA	eRNA	chr2	242786539	+	chr1	95932068	-	183.0	159.0	0.0	0.0286457
chr22:17747518..17747523,-	chr6:120542409-120542522	ENSG00000241832.1	chr6:120542409-120542522__NEGATIVE	other	eRNA	chr22	17747521	-	chr6	120542410	-	229.0	8.0	0.526667	0.014170600000000002
chr22:22292694..22292722,+	chr16:16912113-16912527	ENSG00000224086.3	chr16:16912113-16912527__NEGATIVE	lncRNA	eRNA	chr22	22292716	+	chr16	16912170	-	335.0	33.0	0.0	0.369365
chr3:4793297..4793312,-	chr6:108407388-108407770	ENSG00000235947.1	chr6:108407388-108407770__NEGATIVE	lncRNA	eRNA	chr3	4793301	-	chr6	108407664	-	1709.0	29.0	0.0	0.0757943
chr3:27754397..27754419,+	chr9:118398397-118398496	ENSG00000272282.1	chr9:118398397-118398496__NEGATIVE	lncRNA	eRNA	chr3	27754409	+	chr9	118398399	-	137.0	48.0	0.028888900000000002	0.322371
chr3:64546630..64546632,+	chr6:92765777-92765947	ENSG00000241158.2	chr6:92765777-92765947__NEGATIVE	other	eRNA	chr3	64546631	+	chr6	92765783	-	21.0	4.0	0.0	0.10768
chr3:156533952..156533963,-	chr3:65462831-65463184	ENSG00000240875.1	chr3:65462831-65463184__NEGATIVE	lncRNA	eRNA	chr3	156533957	-	chr3	65462902	-	109.0	238.0	0.0133333	0.365297
chr3:196158198..196158209,+	chr16:32333398-32333563	ENSG00000225822.3	chr16:32333398-32333563__NEGATIVE	lncRNA	eRNA	chr3	196158203	+	chr16	32333446	-	640.0	109.0	0.0133333	0.18521400000000002
chr3:197185270..197185281,+	chr16:31507575-31507717	ENSG00000237167.1	chr16:31507575-31507717__NEGATIVE	lncRNA	eRNA	chr3	197185275	+	chr16	31507594	-	160.0	19.0	0.0	0.228008
chr4:74575393..74575411,+	chr5:91123458-91123845	ENSG00000228277.1	chr5:91123458-91123845__NEGATIVE	lncRNA	eRNA	chr4	74575405	+	chr5	91123649	-	200.0	6.0	0.04	0.0
chr4:99849513..99849516,+	chr3:138190839-138191347	ENSG00000263923.1	chr3:138190839-138191347__NEGATIVE	lncRNA	eRNA	chr4	99849514	+	chr3	138190922	-	2913.0	78.0	1.00222	0.139484
chr5:67730240..67730266,-	chr13:102310368-102310834	ENSG00000248884.1	chr13:102310368-102310834__NEGATIVE	lncRNA	eRNA	chr5	67730255	-	chr13	102310560	-	173.0	93.0	0.0	0.0286457
chr5:74348371..74348395,-	chr13:97695284-97695456	ENSG00000250889.2	chr13:97695284-97695456__NEGATIVE	lncRNA	eRNA	chr5	74348377	-	chr13	97695405	-	941.0	10.0	0.08666669999999999	0.0942284
chr5:108063949..108064025,-	chr17:64199055-64199219	ENSG00000272523.1	chr17:64199055-64199219__NEGATIVE	lncRNA	eRNA	chr5	108063975	-	chr17	64199086	-	840.0	220.0	0.716667	1.37355
chr5:139125796..139125837,-	chr18:36078357-36078722	ENSG00000249131.1	chr18:36078357-36078722__NEGATIVE	lncRNA	eRNA	chr5	139125836	-	chr18	36078358	-	85.0	10.0	0.0144444	0.24404099999999998
chr5:139126802..139126818,-	chr18:36079233-36079589	ENSG00000249131.1	chr18:36079233-36079589__NEGATIVE	lncRNA	eRNA	chr5	139126802	-	chr18	36079310	-	159.0	34.0	0.0133333	0.271606
chr5:176874773..176874785,-	chr13:55566493-55567066	ENSG00000246334.2	chr13:55566493-55567066__NEGATIVE	lncRNA	eRNA	chr5	176874778	-	chr13	55566602	-	438.0	4.0	0.057777800000000004	0.061145500000000005
chr6:19804927..19804958,-	chr13:48323146-48323384	ENSG00000228412.2	chr13:48323146-48323384__NEGATIVE	other	eRNA	chr6	19804939	-	chr13	48323151	-	1266.0	30.0	1.8655599999999999	0.045829400000000006
chr6:44041203..44041230,+	chr17:45873501-45873930	ENSG00000231881.1	chr17:45873501-45873930__NEGATIVE	lncRNA	eRNA	chr6	44041216	+	chr17	45873779	-	658.0	143.0	0.14444400000000002	1.02861
chr7:5467717..5467729,-	chr5:143583245-143583678	ENSG00000234432.3	chr5:143583245-143583678__NEGATIVE	lncRNA	eRNA	chr7	5467723	-	chr5	143583440	-	3936.0	188.0	0.34	1.18046
chr7:15728037..15728045,+	chr12:37833337-37833394	ENSG00000229108.1	chr12:37833337-37833394__NEGATIVE	lncRNA	eRNA	chr7	15728039	+	chr12	37833344	-	454.0	1354.0	0.0	0.11121199999999999
chr7:20257403..20257421,+	chr12:120628667-120628987	ENSG00000233834.2	chr12:120628667-120628987__NEGATIVE	lncRNA	eRNA	chr7	20257413	+	chr12	120628669	-	318.0	39.0	0.07	0.01556
chr7:92464924..92464935,+	chr5:3341932-3342631	ENSG00000237819.1	chr5:3341932-3342631__NEGATIVE	other	eRNA	chr7	92464929	+	chr5	3342410	-	457.0	186.0	0.036666699999999997	0.0627086
chr7:130597987..130597990,-	chr6:31038542-31038920	ENSG00000226380.3	chr6:31038542-31038920__NEGATIVE	other	eRNA	chr7	130597988	-	chr6	31038650	-	7314.0	34.0	0.028888900000000002	0.0296226
chr8:1922789..1922822,-	chr8:15011769-15012289	ENSG00000253764.1	chr8:15011769-15012289__NEGATIVE	lncRNA	eRNA	chr8	1922802	-	chr8	15012086	-	269.0	57.0	0.0477778	0.0
chr8:61822605..61822618,+	chr4:8838484-8838671	ENSG00000254777.1	chr4:8838484-8838671__NEGATIVE	other	eRNA	chr8	61822612	+	chr4	8838547	-	351.0	77.0	0.0	0.0635822
chr8:102138841..102138855,-	chr15:36868311-36868899	ENSG00000253395.1	chr15:36868311-36868899__NEGATIVE	lncRNA	eRNA	chr8	102138846	-	chr15	36868450	-	396.0	34.0	0.0	1.26452
chr9:102581773..102581785,-	chr4:48055365-48055895	ENSG00000237461.1	chr4:48055365-48055895__NEGATIVE	lncRNA	eRNA	chr9	102581781	-	chr4	48055792	-	299.0	199.0	0.0	0.10781800000000001
chr1:12679171..12679184,-	chr4:144481399-144481674	ENSG00000272482.1	chr4:144481399-144481674__POSITIVE	lncRNA	eRNA	chr1	12679176	-	chr4	144481490	+	502.0	49.0	0.0655556	0.01556
chr1:22352040..22352056,+	chr4:136943928-136944873	ENSG00000218510.3	chr4:136943928-136944873__POSITIVE	other	eRNA	chr1	22352046	+	chr4	136944349	+	12269.0	535.0	1.8388900000000001	5.571330000000001
chr1:63782888..63782904,-	chr4:99317434-99317658	ENSG00000224209.2	chr4:99317434-99317658__POSITIVE	other	eRNA	chr1	63782892	-	chr4	99317585	+	89.0	11.0	0.13777799999999998	0.49714899999999995
chr1:156631224..156631248,-	chr3:87789927-87790192	ENSG00000229953.1	chr3:87789927-87790192__POSITIVE	other	eRNA	chr1	156631231	-	chr3	87790058	+	20497.0	6.0	0.255556	0.0
chr1:202830896..202830916,+	chr1:136409836-136410089	ENSG00000234996.3	chr1:136409836-136410089__POSITIVE	lncRNA	eRNA	chr1	202830901	+	chr1	136409888	+	648.0	20.0	2.0866700000000002	0.032544
chr1:203273760..203273784,-	chr1:135976319-135976552	ENSG00000233791.1	chr1:135976319-135976552__POSITIVE	lncRNA	eRNA	chr1	203273779	-	chr1	135976545	+	279.0	31.0	0.0177778	0.0283411
chr10:5638048..5638094,-	chr13:3700091-3700240	ENSG00000242147.1	chr13:3700091-3700240__POSITIVE	lncRNA	eRNA	chr10	5638063	-	chr13	3700229	+	329.0	18.0	0.0	0.0494116
chr10:28033817..28033825,+	chr18:7003517-7004167	ENSG00000230500.1	chr18:7003517-7004167__POSITIVE	lncRNA	eRNA	chr10	28033822	+	chr18	7003805	+	275.0	22.0	0.0	0.0649716
chr10:104210390..104210444,+	chr19:46423326-46423591	ENSG00000269609.1	chr19:46423326-46423591__POSITIVE	lncRNA	eRNA	chr10	104210396	+	chr19	46423549	+	1416.0	1517.0	1.59	2.008
chr10:134331775..134331789,-	chr7:146550849-146551026	ENSG00000226900.1	chr7:146550849-146551026__POSITIVE	other	eRNA	chr10	134331783	-	chr7	146551025	+	796.0	2.0	0.414444	0.0790343
chr11:62313475..62313490,+	chr19:9064447-9065007	ENSG00000257058.1	chr19:9064447-9065007__POSITIVE	lncRNA	eRNA	chr11	62313482	+	chr19	9064624	+	1463.0	51.0	0.25	1.9339099999999998
chr11:112141468..112141490,+	chr9:50287049-50287437	ENSG00000250303.2	chr9:50287049-50287437__POSITIVE	lncRNA	eRNA	chr11	112141470	+	chr9	50287140	+	199.0	9.0	0.08	0.0
chr12:31742847..31742862,+	chr6:149048897-149049354	ENSG00000255867.1	chr6:149048897-149049354__POSITIVE	other	eRNA	chr12	31742853	+	chr6	149049002	+	270.0	9.0	0.213333	0.5239510000000001
chr12:46777228..46777244,+	chr15:96540002-96541137	ENSG00000257261.1	chr15:96540002-96541137__POSITIVE	lncRNA	eRNA	chr12	46777235	+	chr15	96540271	+	2462.0	117.0	1.91	6.05018
chr14:69095106..69095150,-	chr12:81066509-81066617	ENSG00000259038.1	chr12:81066509-81066617__POSITIVE	lncRNA	eRNA	chr14	69095119	-	chr12	81066601	+	176.0	144.0	0.0177778	0.10393599999999999
chr14:75761130..75761157,+	chr12:86826741-86827400	ENSG00000259687.1	chr12:86826741-86827400__POSITIVE	lncRNA	eRNA	chr14	75761143	+	chr12	86827137	+	977.0	226.0	1.74222	0.167457
chr14:77426020..77426027,+	chr12:88174714-88175213	ENSG00000258602.1	chr12:88174714-88175213__POSITIVE	other	eRNA	chr14	77426023	+	chr12	88175087	+	7045.0	226.0	0.0	0.049762400000000005
chr14:77506771..77506777,+	chr12:88235279-88235521	ENSG00000246548.3	chr12:88235279-88235521__POSITIVE	lncRNA	eRNA	chr14	77506775	+	chr12	88235468	+	394.0	311.0	0.0	1.59832
chr14:90920956..90920977,+	chr12:101480379-101480797	ENSG00000233208.1	chr12:101480379-101480797__POSITIVE	lncRNA	eRNA	chr14	90920965	+	chr12	101480771	+	189.0	43.0	0.302222	0.304394
chr14:105559784..105559822,+	chr12:114115796-114116178	ENSG00000257556.1	chr12:114115796-114116178__POSITIVE	lncRNA	eRNA	chr14	105559797	+	chr12	114116061	+	633.0	7.0	0.0744444	0.015794299999999997
chr15:88795953..88795965,+	chr7:85719290-85719506	ENSG00000260305.1	chr7:85719290-85719506__POSITIVE	lncRNA	eRNA	chr15	88795958	+	chr7	85719410	+	122.0	24.0	0.0	0.0494116
chr16:9560806..9560814,+	chr16:9247242-9247273	ENSG00000260071.1	chr16:9247242-9247273__POSITIVE	lncRNA	eRNA	chr16	9560809	+	chr16	9247272	+	17.0	6.0	0.0	0.0469749
chr17:41465674..41465708,-	chr1:72301299-72301478	ENSG00000188825.9	chr1:72301299-72301478__POSITIVE	lncRNA	eRNA	chr17	41465692	-	chr1	72301365	+	882.0	72.0	0.158889	0.121082
chr17:76311791..76311806,+	chr11:117793616-117793814	ENSG00000267737.1	chr11:117793616-117793814__POSITIVE	lncRNA	eRNA	chr17	76311796	+	chr11	117793812	+	338.0	17.0	0.0466667	0.983374
chr18:46361161..46361201,-	chr18:75614953-75615147	ENSG00000267764.1	chr18:75614953-75615147__POSITIVE	lncRNA	eRNA	chr18	46361191	-	chr18	75615047	+	2400.0	26.0	0.0	0.0296226
chr18:76738848..76738890,-	chr18:81184075-81184723	ENSG00000263146.2	chr18:81184075-81184723__POSITIVE	lncRNA	eRNA	chr18	76738854	-	chr18	81184657	+	464.0	26.0	0.09	0.0440977
chr19:42637515..42637525,+	chr7:25918016-25918460	ENSG00000254887.1	chr7:25918016-25918460__POSITIVE	lncRNA	eRNA	chr19	42637520	+	chr7	25918402	+	344.0	55.0	0.331111	0.153347
chr19:49467192..49467212,+	chr7:52716296-52716466	ENSG00000267898.1	chr7:52716296-52716466__POSITIVE	lncRNA	eRNA	chr19	49467204	+	chr7	52716395	+	484.0	180.0	0.546667	1.7678200000000002
chr2:9778920..9778929,+	chr12:21432025-21432274	ENSG00000240687.1	chr12:21432025-21432274__POSITIVE	lncRNA	eRNA	chr2	9778924	+	chr12	21432238	+	165.0	18.0	0.0	0.0494116
chr2:47572207..47572229,-	chr17:88012764-88013115	ENSG00000234690.2	chr17:88012764-88013115__POSITIVE	lncRNA	eRNA	chr2	47572214	-	chr17	88012901	+	1285.0	177.0	0.995556	1.87132
chr2:165697088..165697091,+	chr2:65075710-65076013	ENSG00000233255.1	chr2:65075710-65076013__POSITIVE	lncRNA	eRNA	chr2	165697089	+	chr2	65075889	+	298.0	426.0	0.0	0.0425117
chr21:26934165..26934186,+	chr16:84702934-84703881	ENSG00000234883.2	chr16:84702934-84703881__POSITIVE	other	eRNA	chr21	26934173	+	chr16	84703230	+	188.0	236.0	0.0	0.0454169
chr22:17747518..17747523,-	chr6:120542409-120542522	ENSG00000241832.1	chr6:120542409-120542522__POSITIVE	other	eRNA	chr22	17747521	-	chr6	120542521	+	229.0	4.0	0.526667	0.014170600000000002
chr3:31745457..31745467,+	chr9:115114710-115114824	ENSG00000232490.2	chr9:115114710-115114824__POSITIVE	other	eRNA	chr3	31745461	+	chr9	115114823	+	35.0	6.0	0.0	0.111947
chr3:45729982..45730002,-	chr9:123437852-123438129	ENSG00000230530.1	chr9:123437852-123438129__POSITIVE	other	eRNA	chr3	45730000	-	chr9	123438115	+	178.0	18.0	0.8911110000000001	0.0
chr3:64546755..64546759,+	chr6:92765777-92765947	ENSG00000241158.2	chr6:92765777-92765947__POSITIVE	other	eRNA	chr3	64546757	+	chr6	92765945	+	61.0	11.0	0.0	0.10768
chr3:113466635..113466674,-	chr16:44138190-44138443	ENSG00000242659.1	chr16:44138190-44138443__POSITIVE	lncRNA	eRNA	chr3	113466657	-	chr16	44138351	+	197.0	99.0	0.0322222	0.065206
chr3:156533952..156533963,-	chr3:65462831-65463184	ENSG00000240875.1	chr3:65462831-65463184__POSITIVE	lncRNA	eRNA	chr3	156533957	-	chr3	65462930	+	109.0	137.0	0.0133333	0.365297
chr3:156893031..156893048,+	chr3:65778224-65779005	ENSG00000243176.1	chr3:65778224-65779005__POSITIVE	other	eRNA	chr3	156893041	+	chr3	65778836	+	6357.0	288.0	0.191111	2.3576200000000003
chr3:188665447..188665478,-	chr16:25058911-25059207	ENSG00000234076.1	chr16:25058911-25059207__POSITIVE	lncRNA	eRNA	chr3	188665462	-	chr16	25059129	+	587.0	425.0	0.10888900000000001	0.8747879999999999
chr3:196158198..196158209,+	chr16:32333398-32333563	ENSG00000225822.3	chr16:32333398-32333563__POSITIVE	lncRNA	eRNA	chr3	196158203	+	chr16	32333562	+	640.0	19.0	0.0133333	0.18521400000000002
chr3:197185270..197185281,+	chr16:31507575-31507717	ENSG00000237167.1	chr16:31507575-31507717__POSITIVE	lncRNA	eRNA	chr3	197185275	+	chr16	31507716	+	160.0	10.0	0.0	0.228008
chr4:99849513..99849516,+	chr3:138190839-138191347	ENSG00000263923.1	chr3:138190839-138191347__POSITIVE	lncRNA	eRNA	chr4	99849514	+	chr3	138190967	+	2913.0	22.0	1.00222	0.139484
chr4:185458619..185458631,-	chr8:47772324-47772657	ENSG00000271538.1	chr8:47772324-47772657__POSITIVE	lncRNA	eRNA	chr4	185458625	-	chr8	47772395	+	938.0	228.0	0.0177778	0.684459
chr5:67729968..67729980,-	chr13:102310368-102310834	ENSG00000248884.1	chr13:102310368-102310834__POSITIVE	lncRNA	eRNA	chr5	67729974	-	chr13	102310685	+	114.0	16.0	0.0	0.0286457
chr5:108063949..108064025,-	chr17:64199055-64199219	ENSG00000272523.1	chr17:64199055-64199219__POSITIVE	lncRNA	eRNA	chr5	108063975	-	chr17	64199116	+	840.0	24.0	0.716667	1.37355
chr5:168440243..168440265,+	chr11:35199087-35199415	ENSG00000248222.1	chr11:35199087-35199415__POSITIVE	other	eRNA	chr5	168440252	+	chr11	35199414	+	113.0	3.0	0.0	0.192459
chr6:16760532..16760546,+	chr13:46058556-46059202	ENSG00000229931.1	chr13:46058556-46059202__POSITIVE	lncRNA	eRNA	chr6	16760541	+	chr13	46059110	+	2352.0	16.0	0.036666699999999997	0.0
chr7:5465382..5465401,+	chr5:143580836-143581730	ENSG00000272953.1	chr5:143580836-143581730__POSITIVE	lncRNA	eRNA	chr7	5465395	+	chr5	143581248	+	694.0	445.0	0.442222	0.014170600000000002
chr7:15728037..15728045,+	chr12:37833337-37833394	ENSG00000229108.1	chr12:37833337-37833394__POSITIVE	lncRNA	eRNA	chr7	15728039	+	chr12	37833393	+	454.0	9.0	0.0	0.11121199999999999
chr7:20257180..20257206,+	chr12:120628667-120628987	ENSG00000233834.2	chr12:120628667-120628987__POSITIVE	lncRNA	eRNA	chr7	20257186	+	chr12	120628937	+	588.0	94.0	1.37333	0.01556
chr8:1922789..1922822,-	chr8:15011769-15012289	ENSG00000253764.1	chr8:15011769-15012289__POSITIVE	lncRNA	eRNA	chr8	1922802	-	chr8	15012145	+	269.0	23.0	0.0477778	0.0
chr8:61822605..61822618,+	chr4:8838484-8838671	ENSG00000254777.1	chr4:8838484-8838671__POSITIVE	other	eRNA	chr8	61822612	+	chr4	8838619	+	351.0	20.0	0.0	0.0635822
chr9:16726914..16726936,+	chr4:84191101-84191490	ENSG00000234779.1	chr4:84191101-84191490__POSITIVE	lncRNA	eRNA	chr9	16726919	+	chr4	84191204	+	1295.0	70.0	0.893333	0.031588599999999994
chr9:132246146..132246157,+	chr2:30564788-30565117	ENSG00000204054.7	chr2:30564788-30565117__POSITIVE	lncRNA	eRNA	chr9	132246151	+	chr2	30565041	+	451.0	113.0	0.0	0.0625349
chrX:70503529..70503549,+	chrX:98624993..98625047,+	ENSG00000147140.11	ENSMUSG00000031311.17	mRNA	mRNA	chrX	70503543	+	chrX	98625034	+	33834.0	119822.0	10.5678	289.428
chr19:12792704..12792715,-	chr8:87595636..87595668,+	ENSG00000095059.11	ENSMUSG00000060038.14	mRNA	mRNA	chr19	12792709	-	chr8	87595657	+	47948.0	22861.0	2.36333	23.0712
chr2:88991165..88991216,+	chr6:70742149..70742193,-	ENSG00000153574.8	ENSMUSG00000053604.5	mRNA	mRNA	chr2	88991190	+	chr6	70742167	-	11156.0	5363.0	4.92333	0.64875
chr18:43684310..43684373,+	chr18:78006491..78006543,-	ENSG00000152240.8	ENSMUSG00000041840.7	mRNA	mRNA	chr18	43684351	+	chr18	78006528	-	25140.0	5645.0	70.7389	23.2238
chrX:75005054..75005094,-	chrX:102052567..102052621,-	ENSG00000186675.5	ENSMUSG00000031224.6	mRNA	mRNA	chrX	75005088	-	chrX	102052586	-	176.0	1172.0	0.0144444	0.4925
chr4:699550..699600,+	chr5:108890270..108890324,+	ENSG00000185619.13	ENSMUSG00000033623.13	mRNA	mRNA	chr4	699557	+	chr5	108890295	+	10165.0	24140.0	5.14222	21.2075
chr6:163149049..163149052,+	chr17:11032972..11032986,-	ENSG00000112530.7	ENSMUSG00000037196.6	mRNA	mRNA	chr6	163149050	+	chr17	11032979	-	1057.0	2796.0	0.0	0.2225
chr4:138453559..138453572,-	chr3:49561179..49561230,-	ENSG00000189184.7	ENSMUSG00000037892.13	mRNA	mRNA	chr4	138453564	-	chr3	49561195	-	34218.0	16978.0	0.317778	0.30125
chr14:76618242..76618305,+	chr12:87582798..87582886,+	ENSG00000089916.13	ENSMUSG00000021254.8	mRNA	mRNA	chr14	76618264	+	chr12	87582843	+	11682.0	7582.0	15.0756	5.31875
chrX:77583101..77583116,-	chrX:103798795..103798824,-	ENSG00000173198.4	ENSMUSG00000052821.3	mRNA	mRNA	chrX	77583107	-	chrX	103798812	-	1090.0	4240.0	0.0	0.1125
chr5:141488477..141488478,+	chr18:38578600..38578639,+	ENSG00000131507.9	ENSMUSG00000024425.3	mRNA	mRNA	chr5	141488477	+	chr18	38578619	+	3873.0	220982.0	0.0877778	46.9962
chr3:167813291..167813303,-	chr3:75760517..75760531,-	ENSG00000173905.4	ENSMUSG00000034109.15	mRNA	mRNA	chr3	167813297	-	chr3	75760525	-	2092.0	2731.0	0.07666669999999999	0.0475
chr4:83956312..83956376,+	chr5:100947431..100947493,+	ENSG00000138663.4	ENSMUSG00000035297.14	mRNA	mRNA	chr4	83956353	+	chr5	100947471	+	34381.0	30292.0	38.7178	100.98299999999999
chr17:65373531..65373577,+	chr11:107332027..107332040,-	ENSG00000154217.10	ENSMUSG00000040430.18	mRNA	mRNA	chr17	65373560	+	chr11	107332033	-	3807.0	48856.0	2.0411099999999998	6.50375
chr3:45730784..45730791,+	chr9:123438895..123438955,+	ENSG00000211456.6	ENSMUSG00000025240.9	mRNA	mRNA	chr3	45730784	+	chr9	123438910	+	914.0	20023.0	0.757778	8.17875
chr6:13615554..13615601,+	chr13:43493744..43493771,+	ENSG00000225921.2	ENSMUSG00000063200.3	mRNA	mRNA	chr6	13615570	+	chr13	43493750	+	137809.0	160010.0	148.999	175.946
chr5:148930978..148931013,-	chr18:61714962..61714999,+	ENSG00000113712.12	ENSMUSG00000024576.14	mRNA	mRNA	chr5	148930998	-	chr18	61714991	+	58120.0	78711.0	21.5244	158.984
chrX:128657363..128657372,-	chrX:45245644..45245666,-	ENSG00000102038.11	ENSMUSG00000031099.16	mRNA	mRNA	chrX	128657367	-	chrX	45245655	-	1247.0	8999.0	0.355556	1.375
chr10:49892869..49892878,+	chr14:33998675..33998743,-	ENSG00000128815.13	ENSMUSG00000051506.16	mRNA	mRNA	chr10	49892873	+	chr14	33998683	-	12975.0	7027.0	0.0	0.085
chr6:126661233..126661250,+	chr10:29920298..29920348,-	ENSG00000203760.4	ENSMUSG00000075266.5	mRNA	mRNA	chr6	126661241	+	chr10	29920321	-	17599.0	8798.0	6.53444	36.47
chr10:64133910..64133925,+	chr10:67375368..67375433,-	ENSG00000138311.11	ENSMUSG00000037855.15	mRNA	mRNA	chr10	64133919	+	chr10	67375395	-	786.0	2981.0	0.0177778	4.19875
chr6:151815238..151815269,+	chr10:5864020..5864038,-	ENSG00000120262.8	ENSMUSG00000019767.12	mRNA	mRNA	chr6	151815255	+	chr10	5864025	-	355.0	1336.0	0.20333299999999999	1.64625
chr11:18343725..18343770,-	chr7:54051031..54051092,-	ENSG00000110756.13	ENSMUSG00000014418.16	mRNA	mRNA	chr11	18343741	-	chr7	54051040	-	2254.0	5621.0	0.672222	2.84125
chr5:93447292..93447322,-	chr13:77847944..77848001,+	ENSG00000113391.12	ENSMUSG00000064138.13	mRNA	mRNA	chr5	93447308	-	chr13	77847965	+	25836.0	16842.0	1.03	8.08875
chr15:41136586..41136725,+	chr2:119063414..119063446,+	ENSG00000166145.10	ENSMUSG00000027315.13	mRNA	mRNA	chr15	41136674	+	chr2	119063439	+	15216.0	5140.0	22.1567	1.5175
chr3:122399697..122399719,+	chr16:35871458..35871474,-	ENSG00000173193.9	ENSMUSG00000034422.14	mRNA	mRNA	chr3	122399705	+	chr16	35871467	-	10523.0	151110.0	0.45444399999999996	2.3225
chr5:443268..443278,+	chr13:74346109..74346167,-	ENSG00000180104.11	ENSMUSG00000034152.5	mRNA	mRNA	chr5	443273	+	chr13	74346147	-	37584.0	25593.0	0.555556	13.89
chr18:30349590..30349601,+	chr18:21809890..21809907,+	ENSG00000228835.1	ENSMUSG00000043168.12	mRNA	other	chr18	30349595	+	chr18	21809892	+	1167.0	283.0	0.164444	0.02875
chrX:21676442..21676453,-	chrX:154255849..154255860,+	ENSG00000185915.4	ENSMUSG00000047485.6	mRNA	mRNA	chrX	21676447	-	chrX	154255854	+	112.0	118.0	0.0	0.05
chr9:137967106..137967120,+	chr2:28048458..28048490,+	ENSG00000130558.14	ENSMUSG00000026833.18	mRNA	mRNA	chr9	137967114	+	chr2	28048480	+	856.0	5608.0	0.787778	0.9825
chr6:111927036..111927055,-	chr10:39332993..39333055,+	ENSG00000056972.14	ENSMUSG00000019842.6	mRNA	mRNA	chr6	111927043	-	chr10	39333013	+	25640.0	7616.0	1.25444	6.88625
chr2:232646379..232646423,+	chr1:88479468..88479505,+	ENSG00000144524.13	ENSMUSG00000026240.12	mRNA	mRNA	chr2	232646394	+	chr1	88479495	+	7055.0	1810.0	1.85778	3.63875
chr2:170550842..170550875,-	chr2:69627577..69627620,-	ENSG00000154479.8	ENSMUSG00000070883.3	mRNA	mRNA	chr2	170550859	-	chr2	69627585	-	2251.0	4098.0	0.855556	1.8625
chr4:56212505..56212539,+	chr5:76569323..76569342,+	ENSG00000128039.6	ENSMUSG00000029233.15	mRNA	mRNA	chr4	56212528	+	chr5	76569334	+	5133.0	36286.0	0.52	8.00125
chr20:44600785..44600794,-	chr2:164737060..164737083,-	ENSG00000198026.6	ENSMUSG00000039834.17	mRNA	mRNA	chr20	44600788	-	chr2	164737076	-	5102.0	3705.0	0.488889	2.88
chr3:196466907..196466914,+	chr16:32079210..32079245,-	ENSG00000180370.6	ENSMUSG00000022781.8	mRNA	mRNA	chr3	196466910	+	chr16	32079235	-	2055.0	4521.0	0.352222	3.60625
chrX:128674196..128674199,+	chrX:45265622..45265641,+	ENSG00000122126.11	ENSMUSG00000001173.15	mRNA	mRNA	chrX	128674197	+	chrX	45265631	+	18115.0	28118.0	0.196667	7.43875
chr12:79258764..79258773,+	chr10:108447746..108447779,-	ENSG00000067715.9	ENSMUSG00000035864.14	mRNA	mRNA	chr12	79258768	+	chr10	108447754	-	739.0	1475.0	0.08555560000000001	0.07875
chr11:75921800..75921806,-	chr7:105983614..105983629,+	ENSG00000085741.8	ENSMUSG00000015957.12	mRNA	mRNA	chr11	75921802	-	chr7	105983621	+	3596.0	4644.0	0.09888889999999999	0.3125
chrX:135229505..135229516,+	chrX:53984690..53984785,+	ENSG00000022267.12	ENSMUSG00000023092.16	mRNA	mRNA	chrX	135229510	+	chrX	53984713	+	783.0	768.0	0.043333300000000005	0.49875
chr1:172502244..172502333,+	chr1:163806787..163806813,-	ENSG00000094975.9	ENSMUSG00000040297.12	mRNA	mRNA	chr1	172502289	+	chr1	163806793	-	9060.0	6162.0	11.5889	0.53125
chr3:52002030..52002058,-	chr9:106355684..106355744,+	ENSG00000090097.16	ENSMUSG00000023495.13	mRNA	mRNA	chr3	52002047	-	chr9	106355709	+	1366.0	422.0	0.17222200000000001	0.33625
chr16:23569021..23569062,+	chr7:129210906..129210974,+	ENSG00000103353.11	ENSMUSG00000030870.12	mRNA	mRNA	chr16	23569047	+	chr7	129210957	+	67212.0	60197.0	41.9411	76.3275
chrX:68835947..68835972,+	chrX:97170909..97170988,+	ENSG00000158813.13	ENSMUSG00000059327.9	mRNA	mRNA	chrX	68835958	+	chrX	97170973	+	1494.0	840.0	3.7222199999999996	0.785
chr17:41363885..41363916,+	chr11:101443550..101443626,+	ENSG00000184988.4	ENSMUSG00000034947.13	mRNA	mRNA	chr17	41363893	+	chr11	101443607	+	16743.0	102452.0	2.07111	4.69625
chr11:65430586..65430593,-	chr19:5637528..5637548,+	ENSG00000173039.14	ENSMUSG00000024927.7	mRNA	mRNA	chr11	65430589	-	chr19	5637540	+	7801.0	34289.0	0.0	2.115
chr3:47205415..47205447,-	chr9:110435111..110435144,+	ENSG00000181555.15	ENSMUSG00000044791.16	mRNA	mRNA	chr3	47205430	-	chr9	110435116	+	3131.0	1953.0	3.5244400000000002	0.21875
chr19:821595..821604,-	chr10:79336956..79336968,-	ENSG00000129951.14	ENSMUSG00000035835.14	mRNA	mRNA	chr19	821599	-	chr10	79336963	-	135.0	1381.0	0.355556	0.0
chr12:82152420..82152441,-	chr10:105907337..105907423,+	ENSG00000139220.12	ENSMUSG00000053825.15	mRNA	mRNA	chr12	82152432	-	chr10	105907414	+	1759.0	1718.0	0.14666700000000002	0.0
chr11:6341724..6341760,-	chr7:112630714..112630730,-	ENSG00000170955.9	ENSMUSG00000037060.3	mRNA	mRNA	chr11	6341730	-	chr7	112630721	-	128339.0	105491.0	21.8589	0.78125
chr14:95786115..95786126,-	chr12:106103167..106103201,-	ENSG00000165959.7	ENSMUSG00000021097.14	mRNA	mRNA	chr14	95786120	-	chr12	106103191	-	877.0	332.0	0.0	0.105
chr1:33546746..33546769,+	chr4:128639672..128639693,-	ENSG00000142920.12	ENSMUSG00000028789.16	mRNA	mRNA	chr1	33546755	+	chr4	128639684	-	6173.0	9023.0	0.371111	4.93
chr10:43633941..43633960,+	chr6:118089112..118089176,-	ENSG00000169826.6	ENSMUSG00000042042.14	mRNA	mRNA	chr10	43633946	+	chr6	118089138	-	14463.0	5181.0	0.23777800000000002	3.235
chr4:87515493..87515510,+	chr5:103854221..103854250,+	ENSG00000163629.8	ENSMUSG00000034573.14	mRNA	mRNA	chr4	87515500	+	chr5	103854233	+	18991.0	14708.0	5.34111	3.50125
chr6:109169591..109169660,+	chr10:41738169..41738207,-	ENSG00000118690.8	ENSMUSG00000071324.11	mRNA	mRNA	chr6	109169624	+	chr10	41738182	-	9861.0	2303.0	7.7733300000000005	0.45375
chrX:105855266..105855277,+	chrX:136015003..136015007,+	ENSG00000147231.9	ENSMUSG00000042498.16	mRNA	mRNA	chrX	105855272	+	chrX	136015005	+	786.0	3161.0	0.0	0.2525
chr10:74714533..74714580,-	chr10:58866392..58866417,+	ENSG00000138308.5	ENSMUSG00000009646.13	mRNA	mRNA	chr10	74714541	-	chr10	58866407	+	596.0	7621.0	0.277778	0.0725
chr19:19249255..19249307,-	chr8:72696282..72696323,+	ENSG00000064545.10	ENSMUSG00000002342.17	mRNA	mRNA	chr19	19249286	-	chr8	72696303	+	21712.0	14486.0	25.3122	8.62875
chr19:34895296..34895331,+	chr7:34981660..34981694,-	ENSG00000126249.3	ENSMUSG00000002635.11	mRNA	mRNA	chr19	34895316	+	chr7	34981673	-	23614.0	23013.0	42.6389	41.8137
chr1:186344883..186344903,+	chr1:152239851..152239887,-	ENSG00000157181.10	ENSMUSG00000006010.14	mRNA	mRNA	chr1	186344896	+	chr1	152239879	-	1180.0	19726.0	0.3	8.3575
chr12:117175806..117175817,-	chr5:118695235..118695298,+	ENSG00000111412.4	ENSMUSG00000032840.7	mRNA	mRNA	chr12	117175811	-	chr5	118695292	+	10072.0	2599.0	0.9011110000000001	6.20125
chr15:64752804..64752842,+	chr9:65675514..65675547,-	ENSG00000180357.5	ENSMUSG00000040524.9	mRNA	mRNA	chr15	64752817	+	chr9	65675524	-	9368.0	3548.0	3.14222	1.8425
chr10:93392745..93392750,-	chr19:36811146..36811160,-	ENSG00000119938.8	ENSMUSG00000067279.2	mRNA	mRNA	chr10	93392748	-	chr19	36811152	-	217.0	48051.0	0.0	0.85875
chr4:190862132..190862151,+	chr8:42502347..42502390,-	ENSG00000109536.7	ENSMUSG00000031590.8	mRNA	mRNA	chr4	190862145	+	chr8	42502362	-	4495.0	6000.0	0.301111	2.63125
chr1:228327943..228328044,+	chr11:59005293..59005345,-	ENSG00000143774.12	ENSMUSG00000020444.19	mRNA	mRNA	chr1	228327979	+	chr11	59005313	-	104329.0	25373.0	62.7211	41.4575
chr7:26240776..26240807,+	chr6:51420182..51420216,+	ENSG00000122565.14	ENSMUSG00000029836.15	mRNA	mRNA	chr7	26240801	+	chr6	51420189	+	1159.0	695.0	0.787778	1.19875
chr1:40506393..40506453,+	chr4:122563077..122563140,-	ENSG00000131236.12	ENSMUSG00000028656.14	mRNA	mRNA	chr1	40506413	+	chr4	122563100	-	82810.0	48325.0	69.0267	61.335
chr17:26926005..26926070,-	chr11:78115112..78115136,+	ENSG00000076382.12	ENSMUSG00000002055.9	mRNA	mRNA	chr17	26926032	-	chr11	78115125	+	29947.0	9186.0	48.0244	18.6513
chr18:11981450..11981485,+	chr18:67448889..67448912,+	ENSG00000141401.7	ENSMUSG00000024525.6	mRNA	mRNA	chr18	11981477	+	chr18	67448900	+	16693.0	24762.0	10.8356	70.3912
chr9:37465399..37465454,-	chr4:45025159..45025197,-	ENSG00000168795.4	ENSMUSG00000049657.9	mRNA	mRNA	chr9	37465406	-	chr4	45025191	-	6006.0	2467.0	6.23444	0.41375
chr22:19166241..19166257,-	chr16:17928229..17928308,-	ENSG00000100075.5	ENSMUSG00000003528.14	mRNA	mRNA	chr22	19166248	-	chr16	17928278	-	131409.0	40168.0	38.9089	66.8462
chr4:113207277..113207292,-	chr3:127492784..127492795,+	ENSG00000145365.10	ENSMUSG00000046688.14	mRNA	mRNA	chr4	113207283	-	chr3	127492789	+	241.0	4590.0	0.04	0.0
chr11:60691924..60691966,+	chr19:10944247..10944288,-	ENSG00000006118.10	ENSMUSG00000024736.14	mRNA	mRNA	chr11	60691945	+	chr19	10944268	-	45883.0	46150.0	16.7378	11.315
chr1:154955797..154955851,+	chr3:89215762..89215816,-	ENSG00000160688.14	ENSMUSG00000042642.13	mRNA	mRNA	chr1	154955819	+	chr3	89215782	-	7451.0	4307.0	18.7189	6.3275
chr2:190044480..190044494,-	chr1:45559901..45559916,-	ENSG00000204262.7	ENSMUSG00000026042.16	mRNA	mRNA	chr2	190044486	-	chr1	45559907	-	850257.0	315833.0	10.9678	0.585
chr9:89561967..89562014,-	chr13:60278479..60278509,-	ENSG00000180447.5	ENSMUSG00000052957.7	mRNA	mRNA	chr9	89561982	-	chr13	60278484	-	327.0	564.0	0.0144444	0.04625
chr8:125740643..125740697,-	chr15:58913581..58913645,-	ENSG00000170873.14	ENSMUSG00000022353.9	mRNA	mRNA	chr8	125740651	-	chr15	58913616	-	13415.0	18436.0	0.928889	14.84
chr2:27593460..27593502,+	chr5:31495636..31495691,+	ENSG00000115234.6	ENSMUSG00000029146.14	mRNA	mRNA	chr2	27593486	+	chr5	31495662	+	54587.0	28595.0	44.3489	28.3338
chr5:74063059..74063089,+	chr13:97907832..97907871,-	ENSG00000164346.5	ENSMUSG00000060739.7	mRNA	mRNA	chr5	74063074	+	chr13	97907837	-	69856.0	15930.0	52.6133	31.5125
chr2:223536370..223536388,+	chr1:78508479..78508496,+	ENSG00000124003.9	ENSMUSG00000012187.13	mRNA	mRNA	chr2	223536376	+	chr1	78508485	+	884.0	1745.0	0.277778	0.0325
chr1:36621973..36621988,+	chr4:125933317..125933345,-	ENSG00000116871.11	ENSMUSG00000028849.17	mRNA	mRNA	chr1	36621978	+	chr4	125933320	-	1153.0	822.0	0.7722220000000001	0.61375
chr2:110962531..110962542,-	chr2:127614590..127614636,-	ENSG00000144061.8	ENSMUSG00000027378.16	mRNA	mRNA	chr2	110962536	-	chr2	127614626	-	3671.0	12326.0	0.27555599999999997	6.05625
chr5:134735532..134735548,-	chr13:56237443..56237448,-	ENSG00000113648.12	ENSMUSG00000015937.14	mRNA	mRNA	chr5	134735540	-	chr13	56237446	-	4018.0	393.0	0.121111	0.04625
chr15:34517251..34517276,+	chr2:112208115..112208174,-	ENSG00000128463.8	ENSMUSG00000027131.3	mRNA	mRNA	chr15	34517261	+	chr2	112208134	-	77122.0	71818.0	67.89	77.1088
chr6:20534672..20534745,+	chr13:29947499..29947545,-	ENSG00000145996.7	ENSMUSG00000006191.17	mRNA	mRNA	chr6	20534711	+	chr13	29947513	-	15090.0	23022.0	33.34	35.955
chr9:35906227..35906248,+	chr4:43740148..43740185,+	ENSG00000196196.2	ENSMUSG00000071001.4	mRNA	mRNA	chr9	35906234	+	chr4	43740159	+	1582.0	781.0	0.0	0.03
chr3:89156832..89156848,+	chr16:63863940..63864008,-	ENSG00000044524.6	ENSMUSG00000052504.6	mRNA	mRNA	chr3	89156840	+	chr16	63864000	-	4888.0	10536.0	0.0733333	0.0175
chr19:11266471..11266482,-	chr9:21564719..21564738,-	ENSG00000161888.7	ENSMUSG00000074476.6	mRNA	mRNA	chr19	11266476	-	chr9	21564725	-	86845.0	31281.0	3.81556	73.2575
chr6:36644295..36644305,+	chr17:29227914..29227965,+	ENSG00000124762.9	ENSMUSG00000023067.13	mRNA	mRNA	chr6	36644299	+	chr17	29227923	+	1178.0	4351.0	0.028888900000000002	8.59
chr3:50365569..50365570,-	chr9:107465577..107465616,+	ENSG00000114383.5	ENSMUSG00000010054.4	mRNA	mRNA	chr3	50365569	-	chr9	107465594	+	5217.0	48819.0	0.226667	20.9175
chr15:56536027..56536089,-	chr9:72380021..72380078,+	ENSG00000181827.10	ENSMUSG00000037674.15	mRNA	mRNA	chr15	56536076	-	chr9	72380056	+	7448.0	6292.0	5.18889	11.23
chr6:168720445..168720463,-	chr17:14340702..14340786,-	ENSG00000164488.7	ENSMUSG00000048826.6	mRNA	mRNA	chr6	168720456	-	chr17	14340737	-	232.0	1687.0	0.227778	6.45625
chr1:182758900..182758918,+	chr1:155396827..155396854,-	ENSG00000135838.9	ENSMUSG00000042684.8	mRNA	mRNA	chr1	182758907	+	chr1	155396842	-	36103.0	31075.0	2.10889	19.4812
chr2:27593306..27593315,-	chr5:31495394..31495425,-	ENSG00000115211.11	ENSMUSG00000029145.12	mRNA	mRNA	chr2	27593310	-	chr5	31495407	-	1793.0	24446.0	0.22	25.0613
chr7:105517815..105517837,-	chr12:33831821..33831859,+	ENSG00000146776.10	ENSMUSG00000020564.17	mRNA	mRNA	chr7	105517831	-	chr12	33831835	+	217.0	334.0	0.221111	0.4025
chr14:61191018..61191048,-	chr12:74214394..74214422,-	ENSG00000100625.8	ENSMUSG00000034460.9	mRNA	mRNA	chr14	61191036	-	chr12	74214413	-	3337.0	792.0	4.31111	3.95125
chr9:96213929..96213993,+	chr13:49063403..49063437,-	ENSG00000048828.12	ENSMUSG00000038014.7	mRNA	mRNA	chr9	96213975	+	chr13	49063428	-	27877.0	69958.0	11.0189	14.0825
chr11:77184963..77185028,-	chr7:104936999..104937092,+	ENSG00000149269.5	ENSMUSG00000030774.13	mRNA	mRNA	chr11	77185010	-	chr7	104937052	+	2991.0	6279.0	19.3233	12.7937
chr19:49122785..49122799,+	chr7:52972989..52973046,-	ENSG00000063176.11	ENSMUSG00000057342.15	mRNA	mRNA	chr19	49122790	+	chr7	52973032	-	4038.0	634.0	0.223333	0.34
chr4:2060492..2060512,+	chr5:34338697..34338710,+	ENSG00000185818.7	ENSMUSG00000048142.9	mRNA	mRNA	chr4	2060501	+	chr5	34338704	+	599.0	1013.0	0.338889	0.01625
chr4:682960..683012,-	chr5:108877901..108877931,-	ENSG00000169026.8	ENSMUSG00000029490.3	mRNA	mRNA	chr4	682965	-	chr5	108877918	-	4784.0	4731.0	0.951111	0.2025
chr11:88070896..88070916,-	chr7:95426636..95426651,+	ENSG00000109861.11	ENSMUSG00000030560.17	mRNA	mRNA	chr11	88070903	-	chr7	95426644	+	685488.0	552238.0	329.418	16.1612
chr19:18548962..18548977,-	chr8:73118365..73118411,+	ENSG00000105655.14	ENSMUSG00000019139.10	mRNA	mRNA	chr19	18548967	-	chr8	73118403	+	65188.0	57574.0	6.895560000000001	91.155
chr4:128802038..128802095,+	chr3:40603935..40603972,+	ENSG00000142731.6	ENSMUSG00000025758.10	mRNA	mRNA	chr4	128802047	+	chr3	40603949	+	6927.0	7946.0	13.9711	16.7838
chr8:8860484..8860495,+	chr8:36558541..36558599,-	ENSG00000104626.10	ENSMUSG00000031527.7	mRNA	mRNA	chr8	8860489	+	chr8	36558585	-	7153.0	21360.0	0.177778	29.86
chr17:26368734..26368794,+	chr11:78510872..78510977,-	ENSG00000087095.8	ENSMUSG00000017376.15	mRNA	mRNA	chr17	26368783	+	chr11	78510927	-	14597.0	9676.0	13.8767	10.6487
chr2:233415363..233415425,+	chr1:89110499..89110565,+	ENSG00000135930.9	ENSMUSG00000026254.17	mRNA	mRNA	chr2	233415398	+	chr1	89110538	+	109582.0	60696.0	124.837	108.51
chr20:62130428..62130472,-	chr2:180891447..180891462,-	ENSG00000101210.6	ENSMUSG00000016349.10	mRNA	mRNA	chr20	62130435	-	chr2	180891452	-	145350.0	33440.0	7.875560000000001	0.09625
chr19:34972683..34972696,+	chr7:34918234..34918316,-	ENSG00000142279.8	ENSMUSG00000036459.15	mRNA	mRNA	chr19	34972690	+	chr7	34918297	-	7605.0	2587.0	0.30888899999999997	14.3812
chr10:104001289..104001310,-	chr19:46222859..46222876,-	ENSG00000107859.5	ENSMUSG00000025229.15	mRNA	mRNA	chr10	104001296	-	chr19	46222870	-	452.0	368.0	0.14888900000000002	0.0
chr5:148931031..148931052,-	chr18:61714912..61714944,+	ENSG00000113712.12	ENSMUSG00000024576.14	mRNA	mRNA	chr5	148931044	-	chr18	61714926	+	58120.0	78711.0	4.11667	84.9075
chr18:65183945..65184027,-	chr1:113761446..113761506,-	ENSG00000171451.13	ENSMUSG00000038702.6	mRNA	mRNA	chr18	65183956	-	chr1	113761494	-	34136.0	6944.0	17.9956	3.03125
chr13:28712383..28712394,+	chr5:148241729..148241793,+	ENSG00000152520.9	ENSMUSG00000029647.15	mRNA	mRNA	chr13	28712388	+	chr5	148241750	+	5402.0	17838.0	0.175556	13.6913
chr19:36499638..36499720,-	chr7:31099829..31099889,+	ENSG00000181392.10	ENSMUSG00000019737.14	mRNA	mRNA	chr19	36499701	-	chr7	31099861	+	1163.0	5611.0	8.37889	13.0838
chr16:2040038..2040041,+	chr17:24826846..24826905,-	ENSG00000127561.10	ENSMUSG00000007021.4	mRNA	mRNA	chr16	2040039	+	chr17	24826870	-	4721.0	3453.0	0.0144444	2.845
chr12:57824739..57824834,-	chr10:126817647..126817758,+	ENSG00000179912.15	ENSMUSG00000025404.15	mRNA	mRNA	chr12	57824755	-	chr10	126817672	+	11359.0	5768.0	7.38333	10.3887
chr2:200820494..200820550,+	chr1:57463572..57463618,+	ENSG00000162972.6	ENSMUSG00000025971.6	mRNA	mRNA	chr2	200820515	+	chr1	57463602	+	18145.0	22689.0	32.8889	36.3025
chrX:115594126..115594143,-	chrX:21322232..21322240,-	ENSG00000204019.4	ENSMUSG00000101818.1	mRNA	mRNA	chrX	115594136	-	chrX	21322236	-	2366.0	368.0	0.043333300000000005	0.0
chr16:70473094..70473124,-	chr8:113443774..113443802,+	ENSG00000157350.8	ENSMUSG00000031749.12	mRNA	mRNA	chr16	70473106	-	chr8	113443787	+	1492.0	2060.0	0.74	0.77125
chr19:49140658..49140667,-	chr7:52960555..52960662,+	ENSG00000105516.6	ENSMUSG00000059824.12	mRNA	mRNA	chr19	49140662	-	chr7	52960605	+	18815.0	5948.0	0.19	3.105
chr10:106028923..106028956,+	chr19:47940267..47940298,+	ENSG00000065621.10	ENSMUSG00000025069.14	mRNA	mRNA	chr10	106028941	+	chr19	47940292	+	1196.0	849.0	0.796667	0.1075
chr20:60813535..60813592,+	chr2:179854006..179854112,+	ENSG00000130703.11	ENSMUSG00000039050.8	mRNA	mRNA	chr20	60813576	+	chr2	179854046	+	18568.0	9359.0	5.1933300000000004	11.8438
chr22:51112867..51112883,+	chr15:89330029..89330084,+	ENSG00000251322.3	ENSMUSG00000022623.15	mRNA	mRNA	chr22	51112876	+	chr15	89330070	+	1077.0	1328.0	0.0133333	0.42125
chr2:178977110..178977130,+	chr2:76208024..76208081,+	ENSG00000155636.10	ENSMUSG00000042369.8	mRNA	mRNA	chr2	178977121	+	chr2	76208051	+	8454.0	16366.0	0.384444	21.87
chr16:67840442..67840471,-	chr8:108351090..108351114,-	ENSG00000141084.6	ENSMUSG00000037415.6	mRNA	mRNA	chr16	67840462	-	chr8	108351107	-	84348.0	90550.0	24.3822	15.0925
chrX:132549542..132549554,-	chrX:49518489..49518512,-	ENSG00000076716.7	ENSMUSG00000031119.4	mRNA	mRNA	chrX	132549548	-	chrX	49518500	-	81638.0	85375.0	40.4433	23.6588
chr20:35918077..35918129,+	chr2:157193337..157193359,+	ENSG00000101363.8	ENSMUSG00000063019.5	mRNA	mRNA	chr20	35918087	+	chr2	157193344	+	24438.0	26155.0	1.03444	6.73625
chr4:71705590..71705613,-	chr5:89105160..89105211,-	ENSG00000132463.9	ENSMUSG00000044221.14	mRNA	mRNA	chr4	71705606	-	chr5	89105195	-	229018.0	51003.0	114.988	38.0225
chr5:68530673..68530693,+	chr13:101500794..101500917,-	ENSG00000134058.6	ENSMUSG00000069089.7	mRNA	mRNA	chr5	68530681	+	chr13	101500866	-	23322.0	12169.0	3.19778	63.2188
chr22:33454354..33454374,-	chr10:85961617..85961654,-	ENSG00000185666.10	ENSMUSG00000059602.14	mRNA	mRNA	chr22	33454366	-	chr10	85961640	-	5713.0	3847.0	13.6944	1.5775
chr14:93799360..93799409,-	chr12:104116618..104116659,-	ENSG00000011114.10	ENSMUSG00000041702.6	mRNA	mRNA	chr14	93799381	-	chr12	104116651	-	15353.0	21071.0	10.5011	10.4013
chr3:182971018..182971059,+	chr16:19760429..19760487,+	ENSG00000176597.7	ENSMUSG00000022686.14	mRNA	mRNA	chr3	182971040	+	chr16	19760442	+	7413.0	1687.0	0.9822219999999999	6.74625
chr5:11904313..11904393,-	chr15:30102433..30102486,+	ENSG00000169862.14	ENSMUSG00000022240.9	mRNA	mRNA	chr5	11904326	-	chr15	30102471	+	1216.0	2248.0	0.6055560000000001	0.17625
chr8:42234745..42234750,-	chr8:23734491..23734495,+	ENSG00000104371.4	ENSMUSG00000031535.7	mRNA	mRNA	chr8	42234746	-	chr8	23734493	+	522.0	158.0	2.09444	0.0
chrX:129402866..129402880,-	chrX:45947746..45947762,-	ENSG00000056277.11	ENSMUSG00000036916.13	mRNA	mRNA	chrX	129402872	-	chrX	45947752	-	30957.0	2010.0	17.9878	1.64125
chrX:147582254..147582320,+	chrX:66613481..66613562,+	ENSG00000155966.9	ENSMUSG00000031189.12	mRNA	mRNA	chrX	147582260	+	chrX	66613517	+	245.0	1199.0	0.45444399999999996	0.04625
chr12:116715483..116715524,-	chr5:119010290..119010316,+	ENSG00000123066.3	ENSMUSG00000018076.12	mRNA	mRNA	chr12	116715491	-	chr5	119010309	+	8942.0	5249.0	3.6044400000000003	4.07625
chr1:156698743..156698755,+	chr3:87734043..87734104,-	ENSG00000143303.7	ENSMUSG00000004896.16	mRNA	mRNA	chr1	156698748	+	chr3	87734065	-	4894.0	7680.0	0.21777800000000003	7.79375
chr13:44453378..44453438,+	chr14:77436423..77436500,-	ENSG00000179630.6	ENSMUSG00000044350.14	mRNA	mRNA	chr13	44453395	+	chr14	77436465	-	390.0	2631.0	0.17	1.65
chr2:166060606..166060607,-	chr2:65405562..65405584,-	ENSG00000153253.11	ENSMUSG00000057182.14	mRNA	mRNA	chr2	166060606	-	chr2	65405578	-	4616.0	8309.0	0.0	0.43125
chr1:64058906..64058920,+	chr4:99602036..99602043,+	ENSG00000079739.11	ENSMUSG00000025791.18	mRNA	mRNA	chr1	64058911	+	chr4	99602039	+	3419.0	26874.0	1.36667	0.9175
chr17:45727118..45727157,+	chr11:97049384..97049386,-	ENSG00000108424.5	ENSMUSG00000001440.5	mRNA	mRNA	chr17	45727151	+	chr11	97049384	-	2571.0	482.0	8.36444	0.5975
chr20:47662805..47662907,+	chr2:166731526..166731599,+	ENSG00000124207.12	ENSMUSG00000002718.14	mRNA	mRNA	chr20	47662875	+	chr2	166731555	+	32028.0	24122.0	123.76799999999999	138.511
chr7:91875508..91875559,+	chr5:3802858..3802875,-	ENSG00000001629.5	ENSMUSG00000040351.11	mRNA	mRNA	chr7	91875536	+	chr5	3802869	-	3805.0	374.0	1.74111	0.0675
chr17:15903078..15903090,+	chr11:62094959..62094997,+	ENSG00000011295.11	ENSMUSG00000042298.18	mRNA	mRNA	chr17	15903084	+	chr11	62094985	+	10464.0	13470.0	4.25333	5.03375
chr7:86688955..86688988,-	chr5:9266097..9266202,+	ENSG00000164659.10	ENSMUSG00000056004.16	mRNA	mRNA	chr7	86688969	-	chr5	9266141	+	6676.0	1462.0	0.97	0.5575
chr6:31514622..31514641,+	chr17:35373439..35373476,-	ENSG00000204498.6	ENSMUSG00000042419.8	mRNA	mRNA	chr6	31514627	+	chr17	35373464	-	724.0	844.0	0.588889	0.8775
chr22:18593507..18593556,+	chr6:121160696..121160705,+	ENSG00000183785.10	ENSMUSG00000030137.8	mRNA	mRNA	chr22	18593545	+	chr6	121160700	+	2280.0	435.0	0.0322222	0.03
chr7:75368279..75368309,-	chr5:136020929..136020961,-	ENSG00000127946.12	ENSMUSG00000039959.13	mRNA	mRNA	chr7	75368300	-	chr5	136020940	-	24772.0	5736.0	0.484444	0.53125
chr19:33864571..33864596,+	chr7:35841486..35841575,-	ENSG00000153879.4	ENSMUSG00000056216.9	mRNA	mRNA	chr19	33864590	+	chr7	35841518	-	12332.0	9875.0	1.27	8.24
chr5:141257940..141257945,-	chr18:38371611..38371649,-	ENSG00000156453.9	ENSMUSG00000051375.15	mRNA	mRNA	chr5	141257942	-	chr18	38371623	-	16362.0	30181.0	0.47	2.3775
chr6:119215448..119215462,+	chr10:53316742..53316810,+	ENSG00000111875.7	ENSMUSG00000019857.7	mRNA	mRNA	chr6	119215455	+	chr10	53316802	+	10186.0	20346.0	3.75889	31.3238
chrX:49687267..49687288,+	chrX:6896417..6896457,-	ENSG00000171365.11	ENSMUSG00000004317.14	mRNA	mRNA	chrX	49687276	+	chrX	6896433	-	3410.0	4373.0	1.07333	2.345
chrX:35937843..35937868,+	chrX:76762672..76762715,-	ENSG00000165164.8	ENSMUSG00000073077.6	mRNA	mRNA	chrX	35937850	+	chrX	76762679	-	418.0	283.0	0.0544444	0.37625
chr10:88126224..88126238,-	chr14:35633281..35633339,+	ENSG00000182771.13	ENSMUSG00000041078.6	mRNA	mRNA	chr10	88126229	-	chr14	35633291	+	501.0	232.0	0.0	0.0325
chr6:135501708..135501716,+	chr10:20881397..20881465,-	ENSG00000118513.14	ENSMUSG00000019982.15	mRNA	mRNA	chr6	135501710	+	chr10	20881440	-	493.0	493.0	0.31	0.0175
chr19:46366392..46366430,-	chr7:19609736..19609788,+	ENSG00000125755.14	ENSMUSG00000023118.15	mRNA	mRNA	chr19	46366404	-	chr7	19609761	+	52349.0	22794.0	24.4944	34.1537
chr22:18632879..18632890,+	chr6:121195947..121195964,+	ENSG00000184979.9	ENSMUSG00000030107.10	mRNA	mRNA	chr22	18632884	+	chr6	121195954	+	3705.0	106112.0	0.0	0.04875
chr6:41514078..41514158,+	chr17:48061584..48061601,-	ENSG00000137166.10	ENSMUSG00000023991.16	mRNA	mRNA	chr6	41514135	+	chr17	48061593	-	17478.0	16836.0	10.3522	7.14625
chr6:42110342..42110365,-	chr17:47573565..47573588,+	ENSG00000188112.4	ENSMUSG00000034382.14	mRNA	mRNA	chr6	42110352	-	chr17	47573578	+	11161.0	12230.0	27.4033	4.18875
chr20:10654451..10654491,-	chr2:136942360..136942364,-	ENSG00000101384.7	ENSMUSG00000027276.7	mRNA	mRNA	chr20	10654478	-	chr2	136942362	-	249.0	19367.0	0.07111110000000001	1.2425
chr22:44351304..44351330,+	chr15:84022653..84022690,+	ENSG00000100347.10	ENSMUSG00000022437.6	mRNA	mRNA	chr22	44351321	+	chr15	84022669	+	15076.0	27246.0	8.335560000000001	76.9813
chr18:74206750..74206777,-	chr18:83080718..83080725,+	ENSG00000101493.6	ENSMUSG00000058881.12	mRNA	mRNA	chr18	74206764	-	chr18	83080721	+	2532.0	2176.0	0.528889	0.2925
chr9:4792880..4792902,+	chr19:29175877..29175928,+	ENSG00000120158.7	ENSMUSG00000024785.6	mRNA	mRNA	chr9	4792885	+	chr19	29175904	+	6820.0	20225.0	1.84	55.65
chr11:66234337..66234424,+	chr19:4943049..4943101,-	ENSG00000174516.10	ENSMUSG00000024901.14	mRNA	mRNA	chr11	66234381	+	chr19	4943063	-	6998.0	3700.0	3.69444	1.13375
chr2:183903133..183903210,-	chr2:80421391..80421423,-	ENSG00000061676.10	ENSMUSG00000027002.13	mRNA	mRNA	chr2	183903144	-	chr2	80421407	-	29151.0	18395.0	39.8978	19.3637
chr1:43736292..43736303,+	chr4:118216615..118216671,-	ENSG00000179178.6	ENSMUSG00000050854.9	mRNA	mRNA	chr1	43736297	+	chr4	118216630	-	2042.0	760.0	0.855556	2.82
chr20:30865429..30865480,+	chr2:153117140..153117195,+	ENSG00000101350.6	ENSMUSG00000027475.9	mRNA	mRNA	chr20	30865458	+	chr2	153117171	+	16402.0	11741.0	4.39444	5.98
chr2:210636642..210636655,+	chr1:66514799..66514838,+	ENSG00000144406.14	ENSMUSG00000055567.17	mRNA	mRNA	chr2	210636649	+	chr1	66514816	+	356.0	605.0	0.0	0.12625
chr4:105416161..105416174,-	chr3:133899295..133899337,+	ENSG00000168772.9	ENSMUSG00000044365.15	mRNA	mRNA	chr4	105416168	-	chr3	133899307	+	403.0	370.0	0.057777800000000004	0.07875
chr14:64855114..64855123,+	chr12:77356358..77356423,+	ENSG00000100714.11	ENSMUSG00000021048.7	mRNA	mRNA	chr14	64855118	+	chr12	77356407	+	32823.0	12212.0	0.36888899999999997	71.3963
chr17:63557734..63557745,-	chr11:108781713..108781807,+	ENSG00000168646.8	ENSMUSG00000000142.15	mRNA	mRNA	chr17	63557739	-	chr11	108781775	+	1515.0	775.0	0.23222199999999998	1.04875
chr20:35374467..35374513,-	chr2:156817757..156817855,-	ENSG00000101079.16	ENSMUSG00000027634.14	mRNA	mRNA	chr20	35374489	-	chr2	156817812	-	12337.0	19965.0	8.09667	28.8438
chr2:26257206..26257229,+	chr12:3309551..3309674,-	ENSG00000084733.6	ENSMUSG00000020671.9	mRNA	mRNA	chr2	26257218	+	chr12	3309621	-	1728.0	5058.0	1.04778	1.565
chr11:108464403..108464414,-	chr9:53109611..53109626,+	ENSG00000110723.7	ENSMUSG00000034584.3	mRNA	mRNA	chr11	108464409	-	chr9	53109620	+	1282.0	274.0	0.12	0.0475
chr17:77704836..77704841,+	chr11:118849487..118849506,+	ENSG00000182156.5	ENSMUSG00000046697.16	mRNA	mRNA	chr17	77704839	+	chr11	118849494	+	650.0	12820.0	0.057777800000000004	0.0
chr4:46995484..46995588,-	chr5:72049197..72049228,-	ENSG00000109158.6	ENSMUSG00000029211.11	mRNA	mRNA	chr4	46995548	-	chr5	72049219	-	1134.0	751.0	0.0	0.1725
chrX:77041657..77041668,-	chrX:103124643..103124660,-	ENSG00000085224.16	ENSMUSG00000031229.16	mRNA	mRNA	chrX	77041662	-	chrX	103124649	-	49380.0	23928.0	1.38889	26.0087
chr14:69726342..69726428,+	chr12:81619544..81619562,+	ENSG00000100626.12	ENSMUSG00000021130.8	mRNA	mRNA	chr14	69726358	+	chr12	81619549	+	331.0	376.0	0.33222199999999996	0.0325
chr8:123794030..123794037,+	chr15:57526316..57526332,+	ENSG00000178764.6	ENSMUSG00000071757.10	mRNA	mRNA	chr8	123794033	+	chr15	57526325	+	3692.0	2727.0	0.0	0.1675
chr6:46620482..46620492,-	chr17:43804338..43804342,+	ENSG00000146233.3	ENSMUSG00000023963.9	mRNA	mRNA	chr6	46620486	-	chr17	43804340	+	995.0	4803.0	0.0177778	2.2225
chr15:40763150..40763253,+	chr2:118752232..118752290,+	ENSG00000169105.6	ENSMUSG00000074916.5	mRNA	mRNA	chr15	40763204	+	chr2	118752265	+	3572.0	4866.0	6.2522199999999994	0.73875
chr9:116840569..116840588,-	chr4:62815164..62815184,-	ENSG00000106927.7	ENSMUSG00000028356.4	mRNA	mRNA	chr9	116840579	-	chr4	62815175	-	111105.0	185216.0	0.11555599999999999	0.0
chr5:149979871..149979915,+	chr18:60808581-60809087	ENSG00000171992.8	chr18:60808581-60809087__NEGATIVE	mRNA	eRNA	chr5	149979886	+	chr18	60808723	-	478.0	425.0	0.0	0.437881
chr7:100081058..100081102,+	chr5:138182829..138182845,-	ENSG00000166924.4	ENSMUSG00000045348.16	mRNA	mRNA	chr7	100081096	+	chr5	138182834	-	502.0	691.0	0.08666669999999999	0.13125
chr10:127585118..127585175,+	chr7:140968540..140968585,+	ENSG00000203780.6	ENSMUSG00000053111.13	mRNA	mRNA	chr10	127585132	+	chr7	140968570	+	3688.0	942.0	2.94444	0.3
chr2:55459485..55459491,-	chr11:29448209..29448255,+	ENSG00000162994.11	ENSMUSG00000020461.10	mRNA	mRNA	chr2	55459488	-	chr11	29448221	+	1112.0	963.0	0.0	2.82125
chr11:93583726..93583807,-	chr9:15043510..15043599,+	ENSG00000214376.5	ENSMUSG00000031937.7	mRNA	mRNA	chr11	93583755	-	chr9	15043517	+	103.0	636.0	0.0144444	0.95875
chr13:36705507..36705530,-	chr3:55046508..55046567,+	ENSG00000133083.10	ENSMUSG00000027797.15	mRNA	mRNA	chr13	36705518	-	chr3	55046525	+	11230.0	15639.0	1.2111100000000001	0.1725
chr14:45722287..45722308,-	chr12:66273528..66273539,-	ENSG00000129534.9	ENSMUSG00000047534.16	mRNA	mRNA	chr14	45722300	-	chr12	66273533	-	5238.0	6326.0	1.6844400000000002	2.1525
chr2:201729366..201729392,-	chr1:58480851..58480872,-	ENSG00000013441.11	ENSMUSG00000026034.17	mRNA	mRNA	chr2	201729380	-	chr1	58480865	-	111241.0	142353.0	14.9967	51.9813
chr11:62380199..62380265,-	chr19:9004118..9004184,+	ENSG00000149499.7	ENSMUSG00000071647.4	mRNA	mRNA	chr11	62380217	-	chr19	9004171	+	16253.0	9001.0	3.60111	7.74625
chr4:2043709..2043757,+	chr5:34326128..34326178,+	ENSG00000243449.2	ENSMUSG00000070858.11	mRNA	mRNA	chr4	2043732	+	chr5	34326167	+	27952.0	38019.0	44.2533	3.355
chr9:79521045..79521056,-	chr19:17030554..17030565,+	ENSG00000106772.13	ENSMUSG00000039126.9	mRNA	mRNA	chr9	79521050	-	chr19	17030560	+	19919.0	9116.0	0.267778	0.01625
chr12:91505283..91505299,-	chr10:97028412..97028454,+	ENSG00000139329.4	ENSMUSG00000036446.5	mRNA	mRNA	chr12	91505288	-	chr10	97028422	+	150932.0	93043.0	0.366667	0.01625
chr4:57547751..57547764,-	chr5:77544108..77544119,-	ENSG00000171476.17	ENSMUSG00000059325.14	mRNA	mRNA	chr4	57547758	-	chr5	77544113	-	1105.0	1161.0	0.0	0.06
chr11:32456979..32456980,-	chr2:104966874..104966907,+	ENSG00000184937.8	ENSMUSG00000016458.14	mRNA	mRNA	chr11	32456979	-	chr2	104966884	+	583.0	1404.0	0.0	0.0775
chr14:55493729..55493740,-	chr14:47896467..47896523,-	ENSG00000198554.7	ENSMUSG00000037572.16	mRNA	mRNA	chr14	55493734	-	chr14	47896486	-	3664.0	14255.0	0.588889	26.3562
chr20:44563311..44563354,+	chr2:164704858..164704898,+	ENSG00000100982.7	ENSMUSG00000039849.5	mRNA	mRNA	chr20	44563336	+	chr2	164704882	+	17646.0	23047.0	25.2722	22.3913
chr15:69112510..69112523,-	chr9:62189896..62189919,+	ENSG00000140350.11	ENSMUSG00000032249.14	mRNA	mRNA	chr15	69112517	-	chr9	62189903	+	226.0	9057.0	0.0	3.16375
chr4:44728559..44728611,-	chr5:69983517..69983547,-	ENSG00000163281.7	ENSMUSG00000029209.15	mRNA	mRNA	chr4	44728572	-	chr5	69983531	-	22373.0	52111.0	2.41	15.3487
chr3:71632743..71632756,-	chr6:99472564..99472586,-	ENSG00000114861.14	ENSMUSG00000030067.17	mRNA	mRNA	chr3	71632749	-	chr6	99472569	-	3023.0	1074.0	0.21	0.0
chr11:129872712..129872755,-	chr9:31088110..31088151,+	ENSG00000170325.10	ENSMUSG00000042496.18	mRNA	mRNA	chr11	129872729	-	chr9	31088133	+	6615.0	8570.0	2.24556	4.86125
chr6:31620457..31620469,-	chr17:35272141..35272188,+	ENSG00000204463.8	ENSMUSG00000024392.17	mRNA	mRNA	chr6	31620463	-	chr17	35272159	+	70997.0	31081.0	4.07111	24.165
chr16:58035199..58035212,-	chr8:97856080..97856150,-	ENSG00000166188.2	ENSMUSG00000046556.7	mRNA	mRNA	chr16	58035204	-	chr8	97856104	-	1495.0	2810.0	0.11	1.1825
chr1:29213678..29213694,+	chr4:131631214..131631253,-	ENSG00000159023.14	ENSMUSG00000028906.16	mRNA	mRNA	chr1	29213683	+	chr4	131631227	-	8123.0	13819.0	0.281111	3.845
chr3:128902759..128902770,-	chr6:87801005..87801048,-	ENSG00000169714.12	ENSMUSG00000030057.15	mRNA	mRNA	chr3	128902764	-	chr6	87801015	-	299587.0	217222.0	72.8556	337.811
chr16:74330748..74330759,+	chr8:110112292..110112363,-	ENSG00000103035.6	ENSMUSG00000039067.5	mRNA	mRNA	chr16	74330753	+	chr8	110112328	-	77095.0	37783.0	8.91889	140.41
chr1:94586651..94586733,-	chr3:121747346..121747387,+	ENSG00000198691.7	ENSMUSG00000028125.14	mRNA	mRNA	chr1	94586702	-	chr3	121747365	+	913.0	371.0	0.0144444	0.02875
chr12:59989791..59989874,+	chr10:124826407..124826439,-	ENSG00000118596.7	ENSMUSG00000020102.15	mRNA	mRNA	chr12	59989860	+	chr10	124826427	-	4465.0	4561.0	1.06111	0.0
chr17:57232596..57232614,-	chr11:86922754..86922776,+	ENSG00000182628.8	ENSMUSG00000020492.11	mRNA	mRNA	chr17	57232601	-	chr11	86922762	+	11881.0	11188.0	1.40444	10.6138
chr1:86046433..86046453,+	chr3:145312934..145312956,-	ENSG00000142871.11	ENSMUSG00000028195.4	mRNA	mRNA	chr1	86046443	+	chr3	145312944	-	1853740.0	232868.0	89.5978	37.6125
chr10:112836589..112836607,+	chr19:54119555..54119572,+	ENSG00000150594.5	ENSMUSG00000033717.5	mRNA	mRNA	chr10	112836600	+	chr19	54119561	+	424.0	163.0	0.8711110000000001	0.01625
chr4:155702496..155702509,+	chr3:82680305..82680345,-	ENSG00000151962.3	ENSMUSG00000033882.15	mRNA	mRNA	chr4	155702499	+	chr3	82680337	-	38.0	522.0	0.0	0.1625
chr1:205912577..205912593,-	chr1:133640588..133640606,+	ENSG00000174502.14	ENSMUSG00000042268.10	mRNA	mRNA	chr1	205912583	-	chr1	133640598	+	1208.0	6994.0	0.057777800000000004	0.135
chr18:33709220..33709232,-	chr18:24761965..24762031,-	ENSG00000141424.8	ENSMUSG00000024270.11	mRNA	mRNA	chr18	33709222	-	chr18	24762015	-	2339.0	5026.0	0.0588889	0.35375
chr11:94134646..94134657,-	chr9:14664676..14664690,+	ENSG00000123901.4	ENSMUSG00000031932.14	mRNA	mRNA	chr11	94134651	-	chr9	14664682	+	260.0	5634.0	0.0	0.355
chr11:113644481..113644490,-	chr9:48863679..48863734,+	ENSG00000086827.4	ENSMUSG00000032264.9	mRNA	mRNA	chr11	113644484	-	chr9	48863685	+	3038.0	9110.0	0.14	15.5337
chr1:36023035..36023071,+	chr4:126430990..126431026,-	ENSG00000020129.11	ENSMUSG00000028833.13	mRNA	mRNA	chr1	36023042	+	chr4	126431009	-	829.0	4631.0	1.25889	1.46125
chr16:28222897..28222902,-	chr7:133343633..133343682,-	ENSG00000169180.7	ENSMUSG00000000131.15	mRNA	mRNA	chr16	28222899	-	chr7	133343679	-	803.0	248.0	0.213333	0.80625
chr7:45614264..45614317,+	chr11:6963735..6963761,+	ENSG00000164742.10	ENSMUSG00000020431.5	mRNA	mRNA	chr7	45614270	+	chr11	6963749	+	812.0	100.0	0.503333	0.0
chr2:86422618..86422629,-	chr6:71781319..71781404,+	ENSG00000132305.16	ENSMUSG00000052337.15	mRNA	mRNA	chr2	86422623	-	chr6	71781363	+	35322.0	50731.0	3.2288900000000003	140.4
chr2:172544294..172544307,+	chr2:71049998..71050053,+	ENSG00000077380.11	ENSMUSG00000027012.15	mRNA	mRNA	chr2	172544299	+	chr2	71050032	+	77919.0	40840.0	3.35	44.69
chr6:119215274..119215288,+	chr10:53316601..53316614,+	ENSG00000111875.7	ENSMUSG00000019857.7	mRNA	mRNA	chr6	119215279	+	chr10	53316608	+	14834.0	4470.0	2.66778	12.01
chr8:109799759..109799778,-	chr15:43701539..43701604,-	ENSG00000164841.4	ENSMUSG00000054409.4	mRNA	mRNA	chr8	109799766	-	chr15	43701574	-	802.0	1551.0	0.397778	1.5475
chr3:53164423..53164488,-	chr14:31467553..31467610,+	ENSG00000163933.5	ENSMUSG00000052395.15	mRNA	mRNA	chr3	53164450	-	chr14	31467578	+	23898.0	6193.0	19.3022	6.71375
chr16:3074009..3074020,-	chr17:23810865..23810954,+	ENSG00000103145.6	ENSMUSG00000023904.10	mRNA	mRNA	chr16	3074014	-	chr17	23810927	+	55101.0	135238.0	0.32	105.42399999999999
chr5:14581884..14581960,+	chr15:27611253..27611309,-	ENSG00000145569.5	ENSMUSG00000056069.8	mRNA	mRNA	chr5	14581949	+	chr15	27611298	-	7932.0	7585.0	4.65222	0.2925
chr12:14956396..14956444,-	chr6:136776645..136776700,-	ENSG00000084463.3	ENSMUSG00000030216.12	mRNA	mRNA	chr12	14956411	-	chr6	136776661	-	79395.0	24954.0	84.7156	76.9012
chr12:124457468..124457474,-	chr5:125342738..125342780,-	ENSG00000119242.4	ENSMUSG00000037979.13	mRNA	mRNA	chr12	124457468	-	chr5	125342772	-	1045.0	3298.0	0.0	2.945
chr19:49891522..49891530,+	chr7:52459838..52459874,-	ENSG00000161609.5	ENSMUSG00000038292.14	mRNA	mRNA	chr19	49891525	+	chr7	52459853	-	107.0	227.0	0.0	0.8475
chr7:139168402..139168431,-	chr6:38587220..38587247,-	ENSG00000188883.4	ENSMUSG00000071537.6	mRNA	mRNA	chr7	139168418	-	chr6	38587241	-	1621.0	681.0	4.46	0.6
chr3:48470838..48470867,-	chr9:108997941..108997967,+	ENSG00000164050.8	ENSMUSG00000053646.13	mRNA	mRNA	chr3	48470858	-	chr9	108997952	+	1864.0	2107.0	1.74222	0.4375
chr12:14924056..14924073,-	chr6:136752935..136752940,-	ENSG00000197837.3	ENSMUSG00000096010.2	mRNA	mRNA	chr12	14924064	-	chr6	136752937	-	328434.0	941382.0	321.35900000000004	786.9789999999999
chr19:531434..531448,+	chr10:79144529..79144558,+	ENSG00000099804.4	ENSMUSG00000020307.15	mRNA	mRNA	chr19	531439	+	chr10	79144537	+	816.0	7309.0	0.43333299999999997	18.9787
chr16:2933209..2933224,+	chr17:23923013..23923050,-	ENSG00000162076.8	ENSMUSG00000023911.12	mRNA	mRNA	chr16	2933215	+	chr17	23923026	-	32134.0	4700.0	6.5022199999999994	5.30125
chr3:73674085..73674099,-	chr6:101327996..101328010,-	ENSG00000121440.10	ENSMUSG00000035357.16	mRNA	mRNA	chr3	73674091	-	chr6	101328001	-	13328.0	10136.0	1.5	0.3825
chr20:45318157..45318168,-	chr2:165318798..165318830,-	ENSG00000172315.5	ENSMUSG00000039725.6	mRNA	mRNA	chr20	45318162	-	chr2	165318823	-	5160.0	4828.0	0.456667	2.72375
chr14:61747949..61747974,-	chr12:74647408..74647436,-	ENSG00000182107.5	ENSMUSG00000034435.5	mRNA	mRNA	chr14	61747955	-	chr12	74647423	-	4876.0	6839.0	0.66	3.77375
chr18:3219851..3219879,-	chr17:71368923..71368940,+	ENSG00000101605.8	ENSMUSG00000024049.14	mRNA	mRNA	chr18	3219864	-	chr17	71368930	+	8146.0	72733.0	0.0422222	0.0
chr11:66139128..66139152,-	chr19:5024042..5024155,+	ENSG00000174669.7	ENSMUSG00000024891.5	mRNA	mRNA	chr11	66139146	-	chr19	5024110	+	1362.0	2368.0	1.85444	14.1488
chr20:62462566..62462631,-	chr2:181194069..181194144,-	ENSG00000130584.6	ENSMUSG00000027583.13	mRNA	mRNA	chr20	62462616	-	chr2	181194110	-	2537.0	1738.0	2.9222200000000003	0.48625
chr10:103603534..103603566,-	chr19:45890497..45890566,-	ENSG00000120049.14	ENSMUSG00000025221.15	mRNA	mRNA	chr10	103603550	-	chr19	45890525	-	5965.0	2642.0	0.05666669999999999	0.45875
chr2:238768258..238768275,+	chr1:93076602..93076632,+	ENSG00000132329.6	ENSMUSG00000034353.14	mRNA	mRNA	chr2	238768265	+	chr1	93076624	+	36603.0	22684.0	0.05666669999999999	0.03125
chr1:87170247..87170276,+	chr3:144383240..144383271,-	ENSG00000097033.10	ENSMUSG00000037062.13	mRNA	mRNA	chr1	87170258	+	chr3	144383256	-	17674.0	6828.0	7.1311100000000005	2.54875
chr4:55095428..55095475,+	chr5:75548341..75548392,+	ENSG00000134853.7	ENSMUSG00000029231.15	mRNA	mRNA	chr4	55095459	+	chr5	75548359	+	35951.0	10030.0	0.995556	0.31375
chr3:196295468..196295494,-	chr16:32247307..32247369,+	ENSG00000185798.6	ENSMUSG00000022787.10	mRNA	mRNA	chr3	196295488	-	chr16	32247345	+	108.0	3141.0	0.0	7.84
chr1:145507587..145507615,+	chr3:96433842..96433878,+	ENSG00000131795.8	ENSMUSG00000038374.10	mRNA	mRNA	chr1	145507608	+	chr3	96433862	+	20152.0	12870.0	8.618889999999999	48.0225
chr3:4345010..4345032,+	chr6:108015029..108015047,+	ENSG00000170364.8	ENSMUSG00000034639.7	mRNA	mRNA	chr3	4345015	+	chr6	108015038	+	9911.0	3617.0	1.9933299999999998	3.4025
chr6:114178630..114178643,+	chr10:36858625..36858636,-	ENSG00000155130.5	ENSMUSG00000069662.5	mRNA	mRNA	chr6	114178637	+	chr10	36858630	-	47167.0	71955.0	10.0111	0.67
chr16:23194058..23194081,+	chr7:128877963..128877987,+	ENSG00000166828.2	ENSMUSG00000000216.8	mRNA	mRNA	chr16	23194066	+	chr7	128877972	+	3723.0	2589.0	1.5722200000000002	0.0
chr10:85954317..85954331,+	chr14:37911397..37911466,-	ENSG00000148600.10	ENSMUSG00000021803.9	mRNA	mRNA	chr10	85954325	+	chr14	37911436	-	1394.0	464.0	0.455556	1.27
chr18:47814032..47814079,-	chr18:74376000..74376061,+	ENSG00000154832.10	ENSMUSG00000024560.6	mRNA	mRNA	chr18	47814061	-	chr18	74376040	+	21866.0	1006.0	17.7456	3.0025
chr1:181057828..181057846,+	chr1:156946760..156946763,-	ENSG00000162783.8	ENSMUSG00000056708.5	mRNA	mRNA	chr1	181057835	+	chr1	156946761	-	205937.0	117908.0	11.4467	3.75125
chr12:10365624..10365644,+	chr6:129483386..129483419,+	ENSG00000139112.6	ENSMUSG00000030161.8	mRNA	mRNA	chr12	10365629	+	chr6	129483393	+	4672.0	27779.0	1.21222	0.87375
chr21:46825032..46825091,+	chr10:76629246..76629269,-	ENSG00000182871.10	ENSMUSG00000001435.15	mRNA	mRNA	chr21	46825079	+	chr10	76629261	-	60138.0	78811.0	83.6856	105.624
chr7:92158083..92158131,+	chr5:3596071..3596118,-	ENSG00000127993.10	ENSMUSG00000040302.17	mRNA	mRNA	chr7	92158120	+	chr5	3596087	-	17202.0	4041.0	7.82333	11.5825
chr17:27071020..27071063,+	chr11:77979023..77979053,-	ENSG00000076604.10	ENSMUSG00000017386.10	mRNA	mRNA	chr17	27071028	+	chr11	77979044	-	96230.0	54776.0	60.0167	36.0512
chr2:179345173..179345221,+	chr2:76513347..76513378,+	ENSG00000116095.6	ENSMUSG00000002733.8	mRNA	mRNA	chr2	179345203	+	chr2	76513358	+	2087.0	7890.0	2.15778	4.9675
chr12:96588279..96588299,+	chr10:92773708..92773734,-	ENSG00000111145.3	ENSMUSG00000008398.14	mRNA	mRNA	chr12	96588287	+	chr10	92773719	-	13581.0	2209.0	0.437778	0.7375
chr12:116715340..116715396,-	chr5:119010367..119010462,+	ENSG00000123066.3	ENSMUSG00000018076.12	mRNA	mRNA	chr12	116715357	-	chr5	119010444	+	7420.0	575.0	3.68444	1.05375
chr17:46692624..46692659,-	chr11:96143666..96143725,+	ENSG00000120068.5	ENSMUSG00000056648.5	mRNA	mRNA	chr17	46692641	-	chr11	96143693	+	599.0	2973.0	0.132222	0.0325
chr11:33061220..33061238,+	chr2:104552279..104552337,-	ENSG00000176148.11	ENSMUSG00000027175.10	mRNA	mRNA	chr11	33061225	+	chr2	104552289	-	1323.0	7416.0	0.143333	2.22875
chr1:235813875..235813884,-	chr13:13876285..13876335,+	ENSG00000168243.6	ENSMUSG00000021303.13	mRNA	mRNA	chr1	235813878	-	chr13	13876300	+	531.0	479.0	0.196667	0.01625
chr1:38100589..38100599,-	chr4:124663701..124663734,+	ENSG00000169218.9	ENSMUSG00000028871.7	mRNA	mRNA	chr1	38100594	-	chr4	124663727	+	885.0	2689.0	0.0	0.8825
chr4:2757745..2757756,-	chr5:34856352..34856363,-	ENSG00000168884.10	ENSMUSG00000059866.13	mRNA	mRNA	chr4	2757750	-	chr5	34856357	-	903.0	229.0	0.4	0.0
chr12:5153106..5153117,+	chr6:126485442..126485470,-	ENSG00000130037.3	ENSMUSG00000045534.4	mRNA	mRNA	chr12	5153111	+	chr6	126485455	-	310.0	476.0	0.07111110000000001	0.0
chr8:126103969..126104048,-	chr15:59205704..59205754,-	ENSG00000164961.11	ENSMUSG00000022350.6	mRNA	mRNA	chr8	126103997	-	chr15	59205741	-	9450.0	21905.0	12.92	41.1588
chr9:33473882..33473927,-	chr4:41071257..41071318,-	ENSG00000165271.12	ENSMUSG00000028430.14	mRNA	mRNA	chr9	33473895	-	chr4	41071290	-	10252.0	13265.0	20.2889	38.71
chr16:84224740..84224746,+	chr8:122136601..122136632,+	ENSG00000140955.6	ENSMUSG00000024266.8	mRNA	mRNA	chr16	84224743	+	chr8	122136612	+	162.0	135.0	0.0133333	2.865
chr14:68162464..68162494,-	chr12:80292826..80292848,-	ENSG00000072042.8	ENSMUSG00000066441.14	mRNA	mRNA	chr14	68162475	-	chr12	80292841	-	83617.0	21330.0	38.9744	24.4087
chr5:156569754..156569775,-	chr11:46250444..46250519,+	ENSG00000135077.4	ENSMUSG00000020397.15	mRNA	mRNA	chr5	156569761	-	chr11	46250483	+	721.0	11305.0	0.623333	41.495
chr20:30946272..30946281,+	chr2:153171726..153171809,+	ENSG00000171456.12	ENSMUSG00000042548.13	mRNA	mRNA	chr20	30946276	+	chr2	153171769	+	13416.0	4711.0	0.17444400000000002	4.80125
chr8:101571942..101571951,-	chr15:36426477..36426563,-	ENSG00000186106.7	ENSMUSG00000048307.7	mRNA	mRNA	chr8	101571946	-	chr15	36426531	-	26960.0	11685.0	0.8466670000000001	16.4775
chr15:44719970..44719991,+	chr2:121782387..121782400,+	ENSG00000137770.9	ENSMUSG00000033411.16	mRNA	mRNA	chr15	44719986	+	chr2	121782394	+	160.0	96.0	0.0877778	0.0
chr2:10588497..10588512,-	chr12:17551700..17551757,+	ENSG00000115758.8	ENSMUSG00000011179.7	mRNA	mRNA	chr2	10588502	-	chr12	17551734	+	64551.0	5472.0	2.44778	17.6425
chr2:24583168..24583179,-	chr12:4599942..4599953,+	ENSG00000198399.10	ENSMUSG00000020640.10	mRNA	mRNA	chr2	24583173	-	chr12	4599947	+	414.0	391.0	0.147778	0.06625
chr19:34972650..34972677,+	chr7:34918234..34918316,-	ENSG00000142279.8	ENSMUSG00000036459.15	mRNA	mRNA	chr19	34972663	+	chr7	34918297	-	7605.0	2587.0	2.97222	14.3812
chr11:107799118..107799197,+	chr9:53514316..53514356,-	ENSG00000179331.2	ENSMUSG00000055069.3	mRNA	mRNA	chr11	107799173	+	chr9	53514323	-	5047.0	4144.0	3.6911099999999997	0.7375
chr13:45151548..45151569,-	chr14:76814539..76814600,+	ENSG00000102804.10	ENSMUSG00000022010.19	mRNA	mRNA	chr13	45151563	-	chr14	76814574	+	1563.0	13455.0	0.0811111	8.4075
chr5:143550159..143550236,-	chr18:40378978..40379023,-	ENSG00000145817.12	ENSMUSG00000024487.4	mRNA	mRNA	chr5	143550215	-	chr18	40379011	-	38861.0	48351.0	32.4956	30.515
chr9:125133293..125133309,+	chr2:36086012..36086065,+	ENSG00000095303.10	ENSMUSG00000047250.13	mRNA	mRNA	chr9	125133302	+	chr2	36086019	+	61012.0	67467.0	0.5711109999999999	0.68
chr19:1040096..1040161,+	chr10:79459224..79459250,+	ENSG00000064687.8	ENSMUSG00000035722.15	mRNA	mRNA	chr19	1040114	+	chr10	79459242	+	8367.0	13666.0	4.54333	3.1925
chr17:47287749..47287777,+	chr11:95703768..95703797,-	ENSG00000108798.4	ENSMUSG00000018381.15	mRNA	mRNA	chr17	47287763	+	chr11	95703776	-	2203.0	2865.0	0.793333	0.205
chr16:4665023..4665047,-	chr16:4879849..4879864,-	ENSG00000153443.8	ENSMUSG00000039568.6	mRNA	mRNA	chr16	4665042	-	chr16	4879855	-	1650.0	67322.0	3.8422199999999997	1.21375
chr11:10829851..10829860,-	chr7:118225961..118226020,-	ENSG00000110321.11	ENSMUSG00000005610.17	mRNA	mRNA	chr11	10829855	-	chr7	118225994	-	54.0	293.0	0.0	0.0325
chr9:6413215..6413237,+	chr19:30104929..30105018,+	ENSG00000147854.12	ENSMUSG00000024817.13	mRNA	mRNA	chr9	6413226	+	chr19	30105009	+	21745.0	28168.0	7.85	30.2212
chr12:71314446..71314530,-	chr10:115455408..115455477,+	ENSG00000153233.8	ENSMUSG00000020151.16	mRNA	mRNA	chr12	71314511	-	chr10	115455418	+	2115.0	1629.0	0.16	0.07875
chr14:102430855..102430894,+	chr12:111839669..111839687,+	ENSG00000197102.6	ENSMUSG00000018707.13	mRNA	mRNA	chr14	102430869	+	chr12	111839680	+	276636.0	109409.0	7.3066699999999996	30.5787
chrX:14891150..14891201,-	chrX:161418592..161418656,+	ENSG00000181544.9	ENSMUSG00000047757.16	mRNA	mRNA	chrX	14891180	-	chrX	161418634	+	2729.0	833.0	12.1711	5.4475
chr7:134212226..134212234,+	chr6:34304125..34304151,+	ENSG00000198074.5	ENSMUSG00000029762.6	mRNA	mRNA	chr7	134212229	+	chr6	34304145	+	110.0	11099.0	0.0	1.645
chr9:124922021..124922074,-	chr2:35904797..35904877,-	ENSG00000119421.5	ENSMUSG00000026895.7	mRNA	mRNA	chr9	124922057	-	chr2	35904843	-	52069.0	37786.0	39.1889	29.0862
chr6:117996621..117996640,+	chr10:52137338..52137386,+	ENSG00000153989.7	ENSMUSG00000023068.16	mRNA	mRNA	chr6	117996631	+	chr10	52137364	+	1737.0	5819.0	1.1044399999999999	6.07375
chr1:27816556..27816572,-	chr4:132686449..132686505,+	ENSG00000158195.6	ENSMUSG00000028868.13	mRNA	mRNA	chr1	27816563	-	chr4	132686479	+	4257.0	44109.0	1.16222	34.92
chr17:12569199..12569216,+	chr11:65083486..65083504,-	ENSG00000141052.13	ENSMUSG00000020542.18	mRNA	mRNA	chr17	12569206	+	chr11	65083496	-	3302.0	7433.0	0.202222	0.03125
chr16:54320158..54320200,-	chr8:94325321..94325366,-	ENSG00000177508.11	ENSMUSG00000031734.13	mRNA	mRNA	chr16	54320194	-	chr8	94325327	-	1720.0	2470.0	1.14222	0.06
chr3:8811038..8811045,-	chr6:112440825..112440838,-	ENSG00000180914.6	ENSMUSG00000049112.9	mRNA	mRNA	chr3	8811041	-	chr6	112440832	-	537.0	161.0	0.0744444	0.0
chr9:6015607..6015634,-	chr19:29887442..29887464,-	ENSG00000137040.8	ENSMUSG00000074909.4	mRNA	mRNA	chr9	6015614	-	chr19	29887456	-	26131.0	14581.0	13.36	2.435
chr3:39509089..39509101,+	chr9:120058851..120058866,+	ENSG00000168314.13	ENSMUSG00000032517.16	mRNA	mRNA	chr3	39509094	+	chr9	120058859	+	4748.0	138034.0	0.0	5.0825
chr4:184365841..184365861,+	chr8:48799274..48799292,-	ENSG00000168564.5	ENSMUSG00000038069.6	mRNA	mRNA	chr4	184365846	+	chr8	48799282	-	2928.0	15707.0	2.33111	8.05625
chr8:74903696..74903725,+	chr1:16678540..16678552,+	ENSG00000154589.2	ENSMUSG00000025779.10	mRNA	mRNA	chr8	74903716	+	chr1	16678545	+	1600.0	31165.0	0.0	0.0625
chr22:42343092..42343107,-	chr15:82075118..82075145,-	ENSG00000100162.10	ENSMUSG00000068101.10	mRNA	mRNA	chr22	42343098	-	chr15	82075123	-	7701.0	14498.0	1.57333	65.1088
chr1:40367530..40367597,-	chr4:122673278..122673336,+	ENSG00000116990.9	ENSMUSG00000028654.13	mRNA	mRNA	chr1	40367551	-	chr4	122673318	+	1200.0	2374.0	8.768889999999999	3.085
chr21:47648665..47648736,-	chr10:75994338..75994380,+	ENSG00000160285.10	ENSMUSG00000033105.12	mRNA	mRNA	chr21	47648687	-	chr10	75994353	+	72227.0	14030.0	36.7789	17.3212
chr19:10713112..10713198,+	chr9:21125164..21125251,+	ENSG00000129353.10	ENSMUSG00000057193.8	mRNA	mRNA	chr19	10713132	+	chr9	21125191	+	26844.0	27733.0	20.06	9.035
chr6:116421976..116422054,+	chr10:34138271..34138373,-	ENSG00000178425.9	ENSMUSG00000039480.14	mRNA	mRNA	chr6	116422015	+	chr10	34138333	-	21930.0	13122.0	37.7389	14.5537
chr10:135186836..135186871,-	chr7:147302294..147302327,-	ENSG00000127884.4	ENSMUSG00000025465.13	mRNA	mRNA	chr10	135186844	-	chr7	147302306	-	52374.0	52773.0	52.27	87.8825
chr10:73723965..73724042,+	chr10:59682046..59682093,-	ENSG00000122863.5	ENSMUSG00000057337.13	mRNA	mRNA	chr10	73723993	+	chr10	59682070	-	5377.0	1470.0	1.6788900000000002	0.44375
chr19:3708376..3708393,+	chr10:80753972..80754027,-	ENSG00000105289.10	ENSMUSG00000034917.8	mRNA	mRNA	chr19	3708381	+	chr10	80754013	-	1753.0	4329.0	0.028888900000000002	5.7325
chr2:183731495..183731507,-	chr2:80287215..80287229,-	ENSG00000162998.4	ENSMUSG00000027004.3	mRNA	mRNA	chr2	183731501	-	chr2	80287221	-	730.0	7898.0	0.0722222	0.01625
chr1:145576028..145576076,+	chr3:96501023..96501088,+	ENSG00000131788.11	ENSMUSG00000028101.18	mRNA	mRNA	chr1	145576033	+	chr3	96501037	+	11443.0	3616.0	3.6644400000000004	10.5725
chr17:42634933..42634941,+	chr11:102465833..102465846,+	ENSG00000180340.5	ENSMUSG00000050288.6	mRNA	mRNA	chr17	42634936	+	chr11	102465839	+	971.0	8047.0	1.09	0.93125
chr17:73717407..73717423,+	chr11:115836297..115836365,+	ENSG00000132470.9	ENSMUSG00000020758.15	mRNA	mRNA	chr17	73717412	+	chr11	115836309	+	2681.0	6065.0	0.0	1.26375
chr8:29940475..29940486,-	chr8:35217716..35217740,+	ENSG00000133872.9	ENSMUSG00000031532.6	mRNA	mRNA	chr8	29940480	-	chr8	35217723	+	18584.0	33835.0	4.01778	0.1575
chr15:83316794..83316812,-	chr7:88599637..88599650,-	ENSG00000214575.5	ENSMUSG00000025586.17	mRNA	mRNA	chr15	83316800	-	chr7	88599643	-	424.0	413.0	0.143333	0.65625
chr17:79995603..79995613,-	chr11:120588540..120588606,-	ENSG00000169738.3	ENSMUSG00000039450.11	mRNA	mRNA	chr17	79995607	-	chr11	120588572	-	247162.0	15885.0	0.49333299999999997	9.2775
chr1:218519541..218519558,+	chr1:188529143..188529174,-	ENSG00000092969.7	ENSMUSG00000039239.14	mRNA	mRNA	chr1	218519552	+	chr1	188529152	-	2024.0	12912.0	0.0	0.38125
chr4:39640599..39640610,-	chr5:65884164..65884209,-	ENSG00000163683.7	ENSMUSG00000105835.1	mRNA	mRNA	chr4	39640604	-	chr5	65884180	-	6439.0	4982.0	0.473333	6.6025
chrX:112083964..112083975,-	chrX:141939679..141939702,-	ENSG00000126016.9	ENSMUSG00000041688.16	mRNA	mRNA	chrX	112083969	-	chrX	141939691	-	1722.0	41752.0	0.314444	11.4013
chr1:75198681..75198750,-	chr3:154260183..154260208,+	ENSG00000116791.9	ENSMUSG00000028199.18	mRNA	mRNA	chr1	75198731	-	chr3	154260190	+	18705.0	14566.0	14.7456	14.8037
chrX:152783127..152783128,+	chrX:70748413..70748455,+	ENSG00000067842.13	ENSMUSG00000031376.15	mRNA	mRNA	chrX	152783127	+	chrX	70748424	+	4032.0	1887.0	0.0	0.11375
chr16:69373661..69373711,+	chr8:109580770..109580813,+	ENSG00000132603.9	ENSMUSG00000031917.12	mRNA	mRNA	chr16	69373679	+	chr8	109580797	+	16988.0	13747.0	30.4767	70.5425
chr11:67056755..67056825,+	chr19:4283085..4283142,-	ENSG00000172932.10	ENSMUSG00000005986.15	mRNA	mRNA	chr11	67056776	+	chr19	4283112	-	3404.0	5389.0	2.60889	2.6775
chr6:80714332..80714411,+	chr9:83728291..83728343,+	ENSG00000112742.5	ENSMUSG00000038379.15	mRNA	mRNA	chr6	80714366	+	chr9	83728305	+	6506.0	5558.0	25.3878	23.5375
chr5:179718929..179718951,-	chr11:49660386..49660439,+	ENSG00000050748.13	ENSMUSG00000020366.18	mRNA	mRNA	chr5	179718940	-	chr11	49660417	+	402.0	5982.0	0.225556	4.0325
chr6:144606102..144606128,+	chr10:12589287..12589315,-	ENSG00000152818.14	ENSMUSG00000019820.10	mRNA	mRNA	chr6	144606121	+	chr10	12589306	-	4575.0	2287.0	1.68	0.91125
chr11:57365750..57365764,+	chr2:84614966..84615017,-	ENSG00000149131.11	ENSMUSG00000023224.12	mRNA	mRNA	chr11	57365757	+	chr2	84614996	-	15056.0	28857.0	0.7477779999999999	9.54
chr1:36235546..36235557,-	chr4:126234238..126234264,+	ENSG00000092853.9	ENSMUSG00000042489.15	mRNA	mRNA	chr1	36235551	-	chr4	126234256	+	14842.0	3785.0	1.27444	8.2125
chr11:62456995..62457013,-	chr19:8925429..8925444,+	ENSG00000177363.4	ENSMUSG00000071656.6	mRNA	mRNA	chr11	62457001	-	chr19	8925437	+	27215.0	2743.0	0.0	0.1775
chr6:33239712..33239723,-	chr17:34092768..34092846,+	ENSG00000223501.4	ENSMUSG00000024319.17	mRNA	mRNA	chr6	33239717	-	chr17	34092826	+	1683.0	10014.0	0.703333	4.9275
chrX:106243435..106243449,-	chrX:136406154..136406169,-	ENSG00000133131.10	ENSMUSG00000031434.15	mRNA	mRNA	chrX	106243441	-	chrX	136406160	-	27072.0	15172.0	1.0533299999999999	1.265
chr7:6048968..6048987,+	chr5:144670651..144670710,-	ENSG00000106305.5	ENSMUSG00000029610.13	mRNA	mRNA	chr7	6048975	+	chr5	144670671	-	9399.0	25451.0	4.00556	92.53
chr1:110009150..110009197,+	chr3:108029516..108029601,-	ENSG00000143028.7	ENSMUSG00000027887.11	mRNA	mRNA	chr1	110009190	+	chr3	108029532	-	1065.0	4632.0	0.841111	0.225
chr2:162930916..162930923,-	chr2:62250048..62250080,-	ENSG00000197635.5	ENSMUSG00000035000.8	mRNA	mRNA	chr2	162930919	-	chr2	62250074	-	1216.0	913.0	0.141111	0.13
chr1:151009054..151009113,+	chr3:95055042..95055066,-	ENSG00000163141.14	ENSMUSG00000028115.16	mRNA	mRNA	chr1	151009071	+	chr3	95055050	-	447.0	2316.0	0.7844439999999999	2.17875
chr2:10830094..10830109,-	chr12:17355228..17355332,+	ENSG00000115761.11	ENSMUSG00000061458.8	mRNA	mRNA	chr2	10830100	-	chr12	17355265	+	80370.0	13385.0	17.1344	43.6213
chr18:18691739..18691784,-	chr18:10182181..10182221,-	ENSG00000067900.6	ENSMUSG00000024290.8	mRNA	mRNA	chr18	18691753	-	chr18	10182195	-	7732.0	7727.0	4.02111	3.31625
chrX:48380205..48380254,+	chrX:7769954..7770007,-	ENSG00000147155.6	ENSMUSG00000031168.14	mRNA	mRNA	chrX	48380224	+	chrX	7769998	-	30902.0	29791.0	42.1733	17.6438
chr17:38020481..38020506,-	chr11:98407234..98407259,-	ENSG00000161405.12	ENSMUSG00000018168.8	mRNA	mRNA	chr17	38020495	-	chr11	98407242	-	1752.0	4102.0	0.0	0.1
chr4:79860448..79860465,-	chr5:97540608..97540651,-	ENSG00000163291.10	ENSMUSG00000055725.11	mRNA	mRNA	chr4	79860453	-	chr5	97540613	-	229.0	7888.0	0.116667	11.27
chr6:11094393..11094506,+	chr13:41345497..41345580,+	ENSG00000224531.4	ENSMUSG00000091264.2	mRNA	mRNA	chr6	11094418	+	chr13	41345532	+	2754.0	1119.0	2.23556	5.39625
chr4:163085107..163085118,-	chr3:75878461..75878519,+	ENSG00000168843.9	ENSMUSG00000034098.14	mRNA	mRNA	chr4	163085112	-	chr3	75878492	+	8919.0	3750.0	0.0944444	0.0
chr11:47198402..47198448,-	chr2:91105409..91105472,+	ENSG00000149182.10	ENSMUSG00000027255.14	mRNA	mRNA	chr11	47198429	-	chr2	91105463	+	36323.0	6413.0	14.6822	6.41625
chr1:81772013..81772038,+	chr3:149108150..149108208,-	ENSG00000117114.15	ENSMUSG00000106515.4	mRNA	other	chr1	81772032	+	chr3	149108158	-	857.0	1328.0	1.09	0.0
chr6:43484539..43484550,-	chr17:46385122..46385125,+	ENSG00000137207.7	ENSMUSG00000071074.9	mRNA	mRNA	chr6	43484544	-	chr17	46385123	+	2070.0	8239.0	0.11888900000000001	0.28625
chr3:52444651..52444697,+	chr14:32064380..32064534,-	ENSG00000010318.15	ENSMUSG00000021902.6	mRNA	mRNA	chr3	52444675	+	chr14	32064466	-	13866.0	3711.0	5.1555599999999995	4.79
chr16:84150492..84150558,-	chr8:122082618..122082666,-	ENSG00000140943.12	ENSMUSG00000031835.16	mRNA	mRNA	chr16	84150509	-	chr8	122082646	-	12227.0	27747.0	8.065560000000001	50.06
chr19:2096870..2096922,+	chr10:80165394..80165506,+	ENSG00000099840.9	ENSMUSG00000055862.7	mRNA	mRNA	chr19	2096913	+	chr10	80165447	+	1544.0	2804.0	0.057777800000000004	1.02375
chr12:58026451..58026469,-	chr10:126602558..126602559,+	ENSG00000135454.9	ENSMUSG00000006731.10	mRNA	mRNA	chr12	58026461	-	chr10	126602558	+	3662.0	442.0	0.028888900000000002	0.015
chr1:42922196..42922241,+	chr4:119094960..119095023,-	ENSG00000127125.7	ENSMUSG00000028636.14	mRNA	mRNA	chr1	42922213	+	chr4	119094966	-	35867.0	5329.0	26.0956	8.72125
chrX:129299769..129299788,-	chrX:45866562..45866615,-	ENSG00000156709.9	ENSMUSG00000036932.14	mRNA	mRNA	chrX	129299778	-	chrX	45866588	-	15919.0	7005.0	2.6266700000000003	12.725
chr12:26277798..26277809,-	chr6:145813855..145813879,-	ENSG00000123095.5	ENSMUSG00000030256.11	mRNA	mRNA	chr12	26277803	-	chr6	145813873	-	6475.0	9992.0	0.0266667	0.305
chr6:83073125..83073140,+	chr9:85736138..85736149,+	ENSG00000146242.5	ENSMUSG00000035274.13	mRNA	mRNA	chr6	83073130	+	chr9	85736147	+	826.0	286.0	0.134444	0.065
chr12:56510436..56510463,+	chr10:127986159..127986177,-	ENSG00000229117.4	ENSMUSG00000093674.7	mRNA	mRNA	chr12	56510457	+	chr10	127986169	-	200352.0	216740.0	30.4033	291.402
chrX:86773039..86773065,+	chrX:111588243..111588264,+	ENSG00000102271.9	ENSMUSG00000025597.13	mRNA	mRNA	chrX	86773059	+	chrX	111588256	+	1625.0	291.0	1.18556	0.01625
chr2:173940642..173940663,+	chr2:72123761..72123806,+	ENSG00000091436.12	ENSMUSG00000004085.14	mRNA	mRNA	chr2	173940657	+	chr2	72123793	+	6403.0	10464.0	0.18	3.78625
chr15:89878025..89878093,-	chr7:86611053..86611126,-	ENSG00000140521.7	ENSMUSG00000039176.17	mRNA	mRNA	chr15	89878044	-	chr7	86611083	-	18663.0	13886.0	19.2767	30.3588
chr6:41040849..41040860,+	chr17:48548913..48548924,-	ENSG00000001167.10	ENSMUSG00000023994.13	mRNA	mRNA	chr6	41040854	+	chr17	48548918	-	1150.0	651.0	0.418889	0.13125
chr17:48450575..48450618,+	chr11:94515028..94515075,-	ENSG00000154920.10	ENSMUSG00000039055.4	mRNA	mRNA	chr17	48450609	+	chr11	94515056	-	3336.0	3469.0	6.06111	11.0137
chrM:14161..14167,+	chrM:13639..13659,+	ENSG00000198727.2	ENSMUSG00000064370.1	mRNA	mRNA	chrM	14163	+	chrM	13646	+	82730.0	408638.0	5.32222	148.863
chr7:79082867..79082900,-	chr5:18732873..18732884,+	ENSG00000187391.13	ENSMUSG00000040003.18	mRNA	mRNA	chr7	79082891	-	chr5	18732877	+	1721.0	191.0	0.08555560000000001	0.015
chr19:13030002..13030019,-	chr8:87396086..87396140,+	ENSG00000161860.7	ENSMUSG00000003824.12	mRNA	mRNA	chr19	13030011	-	chr8	87396127	+	83.0	2731.0	0.0177778	34.0325
chr15:40212305..40212360,-	chr2:118199045..118199077,-	ENSG00000166073.4	ENSMUSG00000040133.2	mRNA	mRNA	chr15	40212345	-	chr2	118199063	-	3776.0	1949.0	2.58889	0.02875
chr14:70655684..70655706,-	chr12:82434116..82434207,-	ENSG00000100678.14	ENSMUSG00000079055.10	mRNA	mRNA	chr14	70655699	-	chr12	82434150	-	3182.0	632.0	0.0411111	0.01625
chr7:766320..766358,+	chr5:139626165..139626203,+	ENSG00000164818.11	ENSMUSG00000025857.10	mRNA	mRNA	chr7	766335	+	chr5	139626188	+	42827.0	17218.0	36.0544	27.3712
chr12:97300995..97301054,+	chr10:92185101..92185154,-	ENSG00000139350.7	ENSMUSG00000019988.7	mRNA	mRNA	chr12	97301034	+	chr10	92185116	-	23284.0	10432.0	7.316669999999999	6.5125
chr6:33679374..33679389,-	chr17:27270824..27270842,-	ENSG00000137288.5	ENSMUSG00000024208.15	mRNA	mRNA	chr6	33679378	-	chr17	27270831	-	1086.0	72437.0	0.855556	66.7537
chr12:6881662..6881675,+	chr6:124861654..124861694,-	ENSG00000089692.4	ENSMUSG00000030124.2	mRNA	mRNA	chr12	6881669	+	chr6	124861679	-	5090.0	1095.0	0.0411111	0.34875
chr8:68864042..68864056,+	chr1:10983388..10983412,+	ENSG00000046889.14	ENSMUSG00000048960.13	mRNA	mRNA	chr8	68864049	+	chr1	10983399	+	266.0	237.0	0.28	0.0
chr9:12774983..12774997,+	chr4:80556574..80556589,+	ENSG00000153714.5	ENSMUSG00000048706.3	mRNA	mRNA	chr9	12774988	+	chr4	80556582	+	29187.0	26662.0	0.028888900000000002	1.69125
chr4:188916918..188916942,+	chr8:44392345..44392363,-	ENSG00000179059.5	ENSMUSG00000051176.6	mRNA	mRNA	chr4	188916924	+	chr8	44392357	-	13171.0	3033.0	95.83	51.7488
chr9:32573105..32573124,-	chr4:40226373..40226414,-	ENSG00000165264.6	ENSMUSG00000071014.10	mRNA	mRNA	chr9	32573117	-	chr4	40226386	-	90815.0	46172.0	26.8089	77.765
chr19:14530185..14530199,-	chr8:86239138..86239187,+	ENSG00000123136.10	ENSMUSG00000005481.18	mRNA	mRNA	chr19	14530191	-	chr8	86239166	+	51107.0	52378.0	4.87889	88.8238
chr3:39509163..39509180,+	chr9:120058851..120058866,+	ENSG00000168314.13	ENSMUSG00000032517.16	mRNA	mRNA	chr3	39509170	+	chr9	120058859	+	83227.0	138034.0	0.028888900000000002	5.0825
chr13:27825452..27825506,+	chr5:147644475..147644523,+	ENSG00000122026.6	ENSMUSG00000041453.12	mRNA	mRNA	chr13	27825486	+	chr5	147644514	+	6969.0	4232.0	58.7311	16.9462
chr3:132036297..132036304,+	chr9:104240030..104240063,-	ENSG00000014257.11	ENSMUSG00000032561.15	mRNA	mRNA	chr3	132036297	+	chr9	104240036	-	11235.0	60710.0	0.0144444	0.63
chr3:170136642..170136663,+	chr3:31048886..31048901,+	ENSG00000013297.6	ENSMUSG00000037625.7	mRNA	mRNA	chr3	170136655	+	chr3	31048891	+	454432.0	42785.0	7.14889	0.03125
chr3:56502431..56502531,-	chr14:28435619..28435729,+	ENSG00000187672.8	ENSMUSG00000040640.10	mRNA	mRNA	chr3	56502494	-	chr14	28435665	+	836.0	1838.0	2.53111	2.9725
chr17:17494948..17494966,-	chr11:59859980..59860034,-	ENSG00000133027.13	ENSMUSG00000000301.16	mRNA	mRNA	chr17	17494958	-	chr11	59859986	-	13766.0	2445.0	2.9155599999999997	5.11625
chr19:42829908..42829919,+	chr7:26102086..26102150,+	ENSG00000105429.8	ENSMUSG00000045039.9	mRNA	mRNA	chr19	42829913	+	chr7	26102142	+	1670.0	1900.0	0.487778	4.85375
chr20:44509839..44509853,+	chr2:164648501..164648540,+	ENSG00000168612.4	ENSMUSG00000017764.2	mRNA	mRNA	chr20	44509847	+	chr2	164648512	+	11321.0	11583.0	0.276667	28.6512
chr19:13875316..13875385,+	chr8:86781161..86781200,-	ENSG00000037757.9	ENSMUSG00000004996.9	mRNA	mRNA	chr19	13875374	+	chr8	86781190	-	26721.0	27089.0	13.98	27.0188
chr8:120428600..120428642,+	chr15:54577425..54577436,+	ENSG00000136999.4	ENSMUSG00000037362.8	mRNA	mRNA	chr8	120428610	+	chr15	54577430	+	2095.0	43051.0	0.08888889999999999	0.08
chr7:143078379..143078454,+	chr6:42299999..42300075,+	ENSG00000159840.11	ENSMUSG00000029860.16	mRNA	mRNA	chr7	143078439	+	chr6	42300053	+	262352.0	119885.0	147.262	17.855
chr19:38865188..38865195,+	chr7:29965670..29965708,-	ENSG00000099341.7	ENSMUSG00000030591.17	mRNA	mRNA	chr19	38865191	+	chr7	29965689	-	2013.0	1367.0	0.0	1.04875
chr20:33680656..33680658,-	chr2:155518053..155518075,-	ENSG00000100991.7	ENSMUSG00000038324.13	mRNA	mRNA	chr20	33680656	-	chr2	155518067	-	242462.0	186079.0	0.6888890000000001	22.6113
chr5:10564176..10564194,+	chr15:31297486..31297546,-	ENSG00000164236.7	ENSMUSG00000022237.16	mRNA	mRNA	chr5	10564181	+	chr15	31297528	-	1278.0	555.0	0.484444	0.1275
chr17:57784918..57784932,+	chr11:86497477..86497488,-	ENSG00000062716.6	ENSMUSG00000018171.9	mRNA	mRNA	chr17	57784926	+	chr11	86497482	-	2215.0	1034.0	0.156667	0.135
chr6:46459112..46459132,-	chr17:43938772..43938812,+	ENSG00000172348.10	ENSMUSG00000039601.15	mRNA	mRNA	chr6	46459126	-	chr17	43938786	+	4283.0	2536.0	0.10666700000000001	0.42875
chr12:12966271..12966302,+	chr6:134961627..134961658,+	ENSG00000213782.3	ENSMUSG00000030204.10	mRNA	mRNA	chr12	12966294	+	chr6	134961637	+	62290.0	21712.0	65.6022	10.19
chr19:11200163..11200180,+	chr9:21528068..21528101,+	ENSG00000130164.7	ENSMUSG00000032193.9	mRNA	mRNA	chr19	11200169	+	chr9	21528082	+	42272.0	67868.0	6.2477800000000006	24.8137
chr7:142630837..142630848,-	chr6:41630807..41630817,-	ENSG00000127412.2	ENSMUSG00000036899.10	mRNA	mRNA	chr7	142630842	-	chr6	41630811	-	135.0	109.0	0.0	0.0475
chr14:61447832..61447878,+	chr12:74387810..74387851,+	ENSG00000139974.11	ENSMUSG00000044712.15	mRNA	mRNA	chr14	61447837	+	chr12	74387824	+	1844.0	4214.0	0.828889	2.32375
chr9:135230305..135230319,-	chr2:28980663..28980698,+	ENSG00000107290.9	ENSMUSG00000043535.13	mRNA	mRNA	chr9	135230310	-	chr2	28980675	+	5990.0	16464.0	1.39222	24.0725
chr14:57277163..57277168,-	chr14:49287186..49287225,-	ENSG00000165588.12	ENSMUSG00000021848.15	mRNA	mRNA	chr14	57277165	-	chr14	49287204	-	26094.0	5767.0	0.34777800000000003	2.2175
chr22:45898754..45898771,+	chr15:85036476..85036502,+	ENSG00000077942.13	ENSMUSG00000006369.14	mRNA	mRNA	chr22	45898762	+	chr15	85036484	+	435039.0	62751.0	71.7778	19.9825
chr9:135906375..135906393,+	chr2:28438497..28438516,-	ENSG00000148308.13	ENSMUSG00000026816.14	mRNA	mRNA	chr9	135906386	+	chr2	28438508	-	59851.0	22074.0	34.8067	11.8025
chr4:62066941..62066992,+	chr5:81449771..81449786,+	ENSG00000150471.11	ENSMUSG00000037605.16	mRNA	mRNA	chr4	62066948	+	chr5	81449777	+	1414.0	3491.0	0.486667	0.02875
chr3:129158926..129159006,+	chr6:115803566..115803616,+	ENSG00000163913.7	ENSMUSG00000030323.13	mRNA	mRNA	chr3	129158994	+	chr6	115803591	+	1838.0	6673.0	3.5966699999999996	4.57
chr5:153857819..153857824,-	chr11:57645506..57645523,-	ENSG00000113196.2	ENSMUSG00000037335.13	mRNA	mRNA	chr5	153857821	-	chr11	57645515	-	15958.0	32572.0	0.132222	1.56125
chr1:2985566..2985608,+	chr4:154011072..154011095,-	ENSG00000142611.12	ENSMUSG00000039410.16	mRNA	mRNA	chr1	2985607	+	chr4	154011077	-	180.0	480.0	0.0144444	0.0
chr1:8086360..8086378,-	chr4:150229173..150229190,+	ENSG00000116285.8	unassigned	mRNA	other	chr1	8086368	-	chr4	150229181	+	198047.0	155940.0	22.9011	10.785
chr1:16174050..16174075,+	no cage activity	ENSG00000065526.6	no cage activity	mRNA	mRNA	chr1	16174065	+	chr4	141094645	-	351.0	396.0	2.6855599999999997	no cage activity
chr1:19536687..19536695,-	chr4:138936573..138936599,+	ENSG00000127481.10	unassigned	mRNA	other	chr1	19536692	-	chr4	138936588	+	740.0	54348.0	0.0455556	29.3637
chr1:20512041..20512054,+	no cage activity	ENSG00000162543.5	no cage activity	mRNA	no CAGE activity	chr1	20512044	+	chr4	138281608	-	53.0	1.0	0.0	no cage activity
chr1:39325359..39325425,-	chr4:123594663..123594753,+	ENSG00000116954.7	ENSMUSG00000028646.16	mRNA	mRNA	chr1	39325408	-	chr4	123594709	+	3397.0	30457.0	3.5033300000000005	17.3287
chr1:43424531..43424546,-	chr4:118781400..118781417,+	ENSG00000117394.15	ENSMUSG00000028645.11	mRNA	mRNA	chr1	43424538	-	chr4	118781408	+	527818.0	594905.0	174.99	607.2909999999999
chr1:71546690..71546730,-	chr3:157197315..157197375,+	ENSG00000132485.8	ENSMUSG00000028180.18	mRNA	mRNA	chr1	71546717	-	chr3	157197360	+	132502.0	39108.0	87.1611	91.1225
chr1:84543631..84543646,+	chr3:146475952..146475977,-	ENSG00000142875.15	ENSMUSG00000005034.15	mRNA	mRNA	chr1	84543635	+	chr3	146475971	-	932.0	1624.0	0.5444439999999999	0.745
chr1:85742041..85742067,-	chr3:145587267..145587342,+	ENSG00000142867.8	unassigned	mRNA	other	chr1	85742050	-	chr3	145587315	+	10437.0	24517.0	6.904439999999999	33.1875
chr1:89149914..89149995,+	chr3:142544906..142544981,-	ENSG00000065243.14	ENSMUSG00000004591.16	mRNA	mRNA	chr1	89149955	+	chr3	142544918	-	32309.0	27782.0	20.4633	54.675
chr1:93811438..93811548,+	chr5:108697948..108697999,+	ENSG00000117505.8	ENSMUSG00000029265.4	mRNA	mRNA	chr1	93811463	+	chr5	108697963	+	40019.0	39556.0	50.7644	38.5613
chr1:95286151..95286167,+	no cage activity	ENSG00000143036.12	no cage activity	mRNA	no CAGE activity	chr1	95286156	+	chr3	121234971	-	271.0	8.0	0.116667	no cage activity
chr1:95392608..95392629,-	chr3:121129413..121129459,+	ENSG00000117519.11	ENSMUSG00000053931.11	mRNA	mRNA	chr1	95392623	-	chr3	121129436	+	309941.0	174965.0	11.0767	130.174
chr1:101491313..101491322,-	chr3:115591057..115591118,+	ENSG00000117543.15	ENSMUSG00000033554.17	mRNA	mRNA	chr1	101491317	-	chr3	115591082	+	52171.0	9414.0	1.16111	19.96
chr1:101701748..101701763,+	no cage activity	ENSG00000170989.8	no cage activity	mRNA	mRNA	chr1	101701755	+	chr3	115418478	-	1083.0	23.0	0.10444400000000001	no cage activity
chr1:113615794..113615884,+	chr3:104315735..104315856,-	ENSG00000198799.7	ENSMUSG00000032913.13,ENSMUSG00000105659.1	mRNA	other	chr1	113615819	+	chr3	104315809	-	9350.0	4180.0	21.0011	7.45625
chr1:117602977..117602984,+	chr3:100773567..100773599,-	ENSG00000116830.7	ENSMUSG00000033222.16	mRNA	mRNA	chr1	117602980	+	chr3	100773585	-	5321.0	9430.0	0.11	32.0662
chr1:119682743..119682756,-	no cage activity	ENSG00000116874.7	no cage activity	mRNA	mRNA	chr1	119682750	-	chr3	98945513	+	414.0	50.0	0.0	no cage activity
chr1:151762900..151762910,-	chr3:94217166..94217218,+	ENSG00000182134.11	ENSMUSG00000041912.12,ENSMUSG00000106032.1	mRNA	other	chr1	151762905	-	chr3	94217210	+	429.0	4111.0	0.242222	2.19
chr1:153949683..153949712,-	no cage activity	ENSG00000143543.10	no cage activity	mRNA	mRNA	chr1	153949706	-	chr3	90035900	+	482.0	279.0	0.223333	no cage activity
chr1:155532531..155532605,-	chr3:88754272..88754317,+	ENSG00000116539.6	ENSMUSG00000028053.13	mRNA	mRNA	chr1	155532592	-	chr3	88754283	+	4985.0	938.0	3.31556	0.17125
chr1:179851224..179851247,+	no cage activity	ENSG00000143337.14	no cage activity	mRNA	mRNA	chr1	179851230	+	chr1	157883752	-	767.0	1411.0	0.128889	no cage activity
chr1:185286334..185286345,-	chr1:153191602..153191660,+	ENSG00000116679.11	ENSMUSG00000023150.14	mRNA	mRNA	chr1	185286339	-	chr1	153191647	+	239747.0	141168.0	0.65	42.8813
chr1:200638938..200638950,-	chr1:138311866..138311914,+	ENSG00000118197.9	ENSMUSG00000026404.12	mRNA	mRNA	chr1	200638943	-	chr1	138311892	+	589.0	3972.0	0.17111099999999999	9.32
chr1:200992739..200992763,-	chr1:138027959..138027981,+	ENSG00000116852.10	ENSMUSG00000041642.18	mRNA	mRNA	chr1	200992753	-	chr1	138027966	+	5127.0	9388.0	0.23666700000000002	1.835
chr1:201798251..201798253,+	chr1:137327004..137327065,-	ENSG00000198700.5	ENSMUSG00000041879.13	mRNA	mRNA	chr1	201798252	+	chr1	137327013	-	9546.0	6357.0	0.0588889	13.5113
chr1:203274639..203274654,+	chr1:135975691..135975696,-	ENSG00000159388.5	ENSMUSG00000020423.6	mRNA	mRNA	chr1	203274646	+	chr1	135975693	-	572721.0	198544.0	14.7222	23.5013
chr1:229644034..229644123,-	chr8:126473101..126473187,-	ENSG00000069248.9	ENSMUSG00000039509.8	mRNA	mRNA	chr1	229644073	-	chr8	126473176	-	21789.0	12970.0	69.7822	67.7088
chr10:6622296..6622325,-	chr2:11094015..11094046,+	ENSG00000065675.10	ENSMUSG00000026778.13	mRNA	mRNA	chr10	6622301	-	chr2	11094030	+	1017.0	4240.0	1.4366700000000001	0.0
chr10:18948288..18948305,+	chr2:14976901..14977006,+	ENSG00000165997.4	unassigned	mRNA	other	chr10	18948298	+	chr2	14976948	+	7624.0	14746.0	2.51111	18.5838
chr10:75255272..75255287,-	no cage activity	ENSG00000107758.11	no cage activity	mRNA	mRNA	chr10	75255277	-	chr14	21365303	-	486.0	25.0	0.0466667	no cage activity
chr10:81838798..81838845,+	no cage activity	ENSG00000133678.9	no cage activity	mRNA	no CAGE activity	chr10	81838814	+	chr14	26746658	-	541.0	0.0	0.0722222	no cage activity
chr10:93558113..93558154,+	chr19:36908705..36908787,+	ENSG00000107854.5	ENSMUSG00000024811.11	mRNA	mRNA	chr10	93558136	+	chr19	36908713	+	18914.0	47748.0	6.21333	101.926
chr10:99094236..99094266,-	no cage activity	ENSG00000181274.5	no cage activity	mRNA	mRNA	chr10	99094240	-	chr19	41922315	-	3591.0	112.0	2.11667	no cage activity
chr10:112631547..112631558,+	chr19:53977724..53977767,+	ENSG00000150593.11	unassigned	mRNA	other	chr10	112631552	+	chr19	53977737	+	2682.0	1166.0	0.516667	4.25875
chr11:32456842..32456852,-	chr2:104966933..104966966,+	ENSG00000184937.8	ENSMUSG00000016458.14	mRNA	mRNA	chr11	32456847	-	chr2	104966949	+	145.0	556.0	0.0	0.05125
chr11:64013634..64013654,-	no cage activity	ENSG00000173457.6	no cage activity	mRNA	mRNA	chr11	64013639	-	chr19	7050214	+	196.0	12.0	0.0177778	no cage activity
chr11:82782834..82782850,-	chr7:99890142..99890225,+	ENSG00000137502.5	ENSMUSG00000030643.14	mRNA	mRNA	chr11	82782840	-	chr7	99890215	+	10939.0	5189.0	0.796667	6.7475
chr11:82904746..82904832,+	chr7:99785589..99785657,-	ENSG00000137494.9	ENSMUSG00000041343.19	mRNA	mRNA	chr11	82904753	+	chr7	99785610	-	5826.0	2976.0	4.318890000000001	1.51
chr11:118401126..118401137,+	no cage activity	ENSG00000149582.11	no cage activity	mRNA	no CAGE activity	chr11	118401131	+	chr9	44608008	-	281.0	8.0	0.0	no cage activity
chr11:118868756..118868770,+	chr9:44226113..44226139,-	ENSG00000186166.4	ENSMUSG00000043923.8	mRNA	mRNA	chr11	118868764	+	chr9	44226121	-	1769.0	4559.0	0.103333	1.915
chr11:125461650..125461670,+	no cage activity	ENSG00000134910.8	no cage activity	mRNA	mRNA	chr11	125461663	+	chr9	36576183	-	923.0	12.0	0.0744444	no cage activity
chr11:130184311..130184362,-	chr9:30838391..30838400,+	ENSG00000196323.7	ENSMUSG00000047412.16	mRNA	mRNA	chr11	130184328	-	chr9	30838395	+	1016.0	265.0	1.17111	0.1125
chr12:26111512..26111556,+	no cage activity	ENSG00000123094.11	no cage activity	mRNA	mRNA	chr12	26111544	+	chr6	145694787	+	657.0	116.0	1.57889	no cage activity
chr12:49393148..49393164,-	chr15:98638321..98638339,-	ENSG00000181418.7	ENSMUSG00000059213.6	mRNA	mRNA	chr12	49393157	-	chr15	98638330	-	2452.0	963.0	0.0	0.0
chr12:53895052..53895143,+	chr15:102348836..102348927,+	ENSG00000139546.6	ENSMUSG00000023051.10	mRNA	mRNA	chr12	53895086	+	chr15	102348847	+	4876.0	8772.0	30.18	32.5687
chr12:66524517..66524541,-	chr10:119664086..119664137,+	ENSG00000139233.2	ENSMUSG00000020224.15	mRNA	mRNA	chr12	66524528	-	chr10	119664121	+	82025.0	25973.0	44.4167	63.445
chr12:70636621..70636676,+	chr10:116019179..116019195,-	ENSG00000111596.7	ENSMUSG00000020166.15	mRNA	mRNA	chr12	70636648	+	chr10	116019186	-	462.0	249.0	0.291111	0.2525
chr12:80328700..80328751,-	chr10:107599414..107599464,+	ENSG00000058272.11	ENSMUSG00000019907.10	mRNA	mRNA	chr12	80328708	-	chr10	107599457	+	6398.0	12012.0	5.15889	4.00375
chr12:107349568..107349578,+	chr10:84565503..84565578,+	ENSG00000151135.5	ENSMUSG00000060935.6	mRNA	mRNA	chr12	107349573	+	chr10	84565539	+	1024.0	15915.0	0.245556	8.4475
chr12:113909632..113909646,-	chr5:120881939..120881946,+	ENSG00000089116.3	ENSMUSG00000029595.9	mRNA	mRNA	chr12	113909638	-	chr5	120881942	+	1365.0	2907.0	0.44444399999999995	0.01625
chr12:120638905..120638915,-	chr5:116009514..116009528,+	ENSG00000089157.11	ENSMUSG00000067274.10	mRNA	mRNA	chr12	120638909	-	chr5	116009521	+	509123.0	77251.0	493.25300000000004	124.57799999999999
chr12:122018114..122018137,-	chr5:123439095..123439120,-	ENSG00000089094.12	ENSMUSG00000029475.17	mRNA	mRNA	chr12	122018125	-	chr5	123439103	-	5292.0	3314.0	9.31222	3.59375
chr12:130646534..130646542,+	no cage activity	ENSG00000111432.4	no cage activity	mRNA	no CAGE activity	chr12	130646537	+	chr5	129106383	+	19.0	2.0	0.0744444	no cage activity
chr13:28712299..28712376,+	chr5:148241729..148241793,+	ENSG00000152520.9	ENSMUSG00000029647.15	mRNA	mRNA	chr13	28712359	+	chr5	148241750	+	5542.0	17838.0	8.64222	13.6913
chr13:45914647..45914657,-	chr14:76245706..76245750,+	ENSG00000133112.12	ENSMUSG00000060126.14	mRNA	mRNA	chr13	45914651	-	chr14	76245714	+	727.0	1422.0	0.0144444	0.4275
chr13:46626128..46626132,-	no cage activity	ENSG00000123200.12	no cage activity	mRNA	mRNA	chr13	46626129	-	chr14	75684836	+	2362.0	11.0	0.38111100000000003	no cage activity
chr13:95363870..95363882,-	no cage activity	ENSG00000125285.4	no cage activity	mRNA	no CAGE activity	chr13	95363875	-	chr14	118634429	-	131.0	6.0	0.0666667	no cage activity
chr14:23235886..23235913,+	chr14:54980510..54980535,+	ENSG00000155463.8	ENSMUSG00000000959.6	mRNA	mRNA	chr14	23235896	+	chr14	54980524	+	241570.0	125182.0	85.5378	74.4663
chr14:23388304..23388326,-	no cage activity	ENSG00000100461.13	no cage activity	mRNA	no CAGE activity	chr14	23388314	-	chr14	55124929	-	101803.0	2.0	1.12667	no cage activity
chr14:35451880..35451920,+	chr12:56181201..56181222,+	ENSG00000100883.7	unassigned	mRNA	other	chr14	35451887	+	chr12	56181214	+	9821.0	2059.0	8.03778	1.34
chr14:69445930..69445948,-	chr12:81361343..81361358,-	ENSG00000072110.9	ENSMUSG00000015143.15	mRNA	mRNA	chr14	69445942	-	chr12	81361349	-	159912.0	164099.0	8.126669999999999	35.33
chr14:103995503..103995543,+	chr12:112916305..112916351,+	ENSG00000166166.8	ENSMUSG00000060950.11	mRNA	mRNA	chr14	103995532	+	chr12	112916312	+	9166.0	7375.0	5.84333	15.0
chr15:35838348..35838399,-	chr2:114480597..114480651,-	ENSG00000134146.7	ENSMUSG00000057147.13	mRNA	mRNA	chr15	35838365	-	chr2	114480637	-	14984.0	7121.0	21.5989	16.0625
chr15:40074996..40075059,-	chr2:118082665..118082709,-	ENSG00000150667.6	ENSMUSG00000027344.13	mRNA	mRNA	chr15	40075030	-	chr2	118082691	-	632.0	806.0	0.673333	0.50625
chr15:42500475..42500523,-	chr2:120178830..120178879,-	ENSG00000166887.11	ENSMUSG00000027291.15	mRNA	mRNA	chr15	42500501	-	chr2	120178856	-	35998.0	12463.0	15.1789	7.64625
chr15:50647015..50647042,-	chr2:126500960..126501004,-	ENSG00000104064.12	unassigned	mRNA	other	chr15	50647029	-	chr2	126500970	-	6339.0	2770.0	1.05111	1.07875
chr15:69591235..69591299,+	chr9:61874595..61874640,-	ENSG00000137819.9	ENSMUSG00000032278.11	mRNA	mRNA	chr15	69591250	+	chr9	61874609	-	3159.0	5244.0	2.5211099999999997	0.3325
chr15:69706617..69706641,+	chr9:61794537..61794551,-	ENSG00000137807.9	ENSMUSG00000032254.10	mRNA	mRNA	chr15	69706622	+	chr9	61794543	-	9559.0	43257.0	2.49778	38.7713
chr15:72766145..72766163,+	no cage activity	ENSG00000166233.8	no cage activity	mRNA	mRNA	chr15	72766153	+	chr9	59334885	-	2815.0	21.0	0.242222	no cage activity
chr15:75660337..75660350,-	no cage activity	ENSG00000140400.10	no cage activity	mRNA	mRNA	chr15	75660346	-	chr9	56979128	+	231.0	90.0	0.0144444	no cage activity
chr15:81616494..81616530,-	chr7:90780497..90780532,+	ENSG00000172345.9	ENSMUSG00000046027.17	mRNA	mRNA	chr15	81616501	-	chr7	90780509	+	13436.0	39624.0	1.02778	5.1025
chr16:11945370..11945418,-	chr16:11203352..11203405,-	ENSG00000171490.8	ENSMUSG00000005846.11	mRNA	mRNA	chr16	11945390	-	chr16	11203377	-	129900.0	82584.0	149.27700000000002	429.42
chr16:29874358..29874375,-	chr7:134120061..134120091,+	ENSG00000103502.9	ENSMUSG00000030682.4	mRNA	mRNA	chr16	29874365	-	chr7	134120072	+	2258.0	6450.0	0.461111	0.7725
chr16:30709448..30709525,+	chr7:134655490..134655589,+	ENSG00000080603.12	ENSMUSG00000053877.12	mRNA	mRNA	chr16	30709516	+	chr7	134655543	+	7966.0	15054.0	5.643330000000001	33.6638
chr16:67463701..67463709,+	no cage activity	ENSG00000176387.6	no cage activity	mRNA	no CAGE activity	chr16	67463703	+	chr8	108041385	+	85.0	1.0	0.0	no cage activity
chr16:69760453..69760476,-	chr8:109927097..109927113,-	ENSG00000181019.8	ENSMUSG00000003849.8	mRNA	mRNA	chr16	69760462	-	chr8	109927105	-	708129.0	59116.0	43.3778	33.5575
chr16:87351031..87351041,-	chr8:124065862..124065874,-	ENSG00000260456.2	unassigned	mRNA	other	chr16	87351036	-	chr8	124065868	-	2972.0	240.0	0.057777800000000004	0.21375
chr17:4871099..4871130,-	chr11:70482785..70482806,-	ENSG00000091640.3	ENSMUSG00000018287.12	mRNA	mRNA	chr17	4871107	-	chr11	70482795	-	176060.0	140419.0	110.90700000000001	112.57
chr17:7589990..7590011,+	chr11:69394695..69394714,-	ENSG00000141499.12	ENSMUSG00000041346.11	mRNA	mRNA	chr17	7589997	+	chr11	69394705	-	5027.0	1373.0	0.622222	0.63875
chr17:10633174..10633199,-	chr11:66838646..66838681,+	ENSG00000187824.4	ENSMUSG00000050270.12	mRNA	mRNA	chr17	10633179	-	chr11	66838664	+	152.0	3101.0	0.0	3.61875
chr17:13972807..13972864,+	chr11:63892946..63892982,-	ENSG00000006695.6	ENSMUSG00000042148.8	mRNA	mRNA	chr17	13972839	+	chr11	63892971	-	3291.0	12956.0	6.60778	12.6263
chr17:27054952..27054959,-	no cage activity	ENSG00000160606.6	no cage activity	mRNA	no CAGE activity	chr17	27054954	-	chr11	77990932	+	155.0	4.0	0.427778	no cage activity
chr17:35294075..35294102,+	chr11:84339016..84339044,-	ENSG00000132130.7	ENSMUSG00000018698.15	mRNA	mRNA	chr17	35294083	+	chr11	84339035	-	3123.0	6110.0	3.69	0.06375
chr17:37557846..37557920,-	chr11:98010865..98010935,-	ENSG00000108306.7	ENSMUSG00000020883.18	mRNA	mRNA	chr17	37557877	-	chr11	98010895	-	7345.0	15322.0	5.73778	11.955
chr17:38083225..38083236,-	no cage activity	ENSG00000172057.5	no cage activity	mRNA	mRNA	chr17	38083230	-	chr11	98447961	-	689.0	28.0	0.0	no cage activity
chr17:40086783..40086804,-	chr11:100406893..100406907,-	ENSG00000131473.12	unassigned	mRNA	other	chr17	40086793	-	chr11	100406898	-	2362.0	741.0	0.73	1.085
chr17:43298790..43298799,+	chr11:103032041..103032054,+	ENSG00000184922.9	ENSMUSG00000055805.15	mRNA	mRNA	chr17	43298795	+	chr11	103032048	+	288.0	350.0	0.0	0.0
chr17:45973586..45973618,+	chr11:96838974..96839007,-	ENSG00000167182.11	unassigned	mRNA	other	chr17	45973601	+	chr11	96838991	-	39014.0	23750.0	7.4833300000000005	10.4375
chr17:46799872..46799887,-	no cage activity	ENSG00000159182.3	no cage activity	mRNA	no CAGE activity	chr17	46799878	-	chr11	96062252	+	8629.0	2.0	1.0522200000000002	no cage activity
chr17:58042062..58042069,-	chr11:86298149..86298218,+	ENSG00000189050.10	ENSMUSG00000020521.7	mRNA	mRNA	chr17	58042065	-	chr11	86298190	+	21662.0	13131.0	0.164444	13.4675
chr17:59477197..59477212,+	chr11:85646303..85646329,+	ENSG00000121068.9	ENSMUSG00000000093.6	mRNA	mRNA	chr17	59477203	+	chr11	85646309	+	28594.0	13665.0	0.0	0.04875
chr17:73266490..73266504,-	no cage activity	ENSG00000125457.9	no cage activity	mRNA	mRNA	chr17	73266498	-	chr11	115473522	-	190.0	43.0	0.057777800000000004	no cage activity
chr17:76355172..76355183,-	chr11:117829497..117829538,-	ENSG00000184557.3	unassigned	mRNA	other	chr17	76355177	-	chr11	117829515	-	324.0	162.0	0.0755556	1.5975
chr17:79008940..79008958,+	chr11:119804396..119804413,+	ENSG00000175866.11	ENSMUSG00000025372.16	mRNA	mRNA	chr17	79008950	+	chr11	119804405	+	72197.0	123639.0	10.0456	19.3513
chr17:79885537..79885554,-	chr11:120494853..120494905,-	ENSG00000197063.6	ENSMUSG00000051510.13	mRNA	mRNA	chr17	79885545	-	chr11	120494885	-	3980.0	10581.0	0.6588890000000001	12.9213
chr17:80416050..80416101,+	no cage activity	ENSG00000141562.13	no cage activity	mRNA	mRNA	chr17	80416084	+	chr11	121098053	+	3922.0	15.0	3.00222	no cage activity
chr18:33767446..33767471,+	chr18:24812357..24812384,+	ENSG00000075643.5	ENSMUSG00000039616.9	mRNA	mRNA	chr18	33767459	+	chr18	24812378	+	8813.0	42355.0	1.7622200000000001	2.02625
chr18:42259463..42259474,+	chr18:79306722..79306753,-	ENSG00000152217.12	ENSMUSG00000024548.11	mRNA	mRNA	chr18	42259468	+	chr18	79306741	-	2097.0	1422.0	0.0	0.40625
chr19:2328572..2328602,-	chr10:80317932..80317965,-	ENSG00000130332.10	ENSMUSG00000035215.9	mRNA	mRNA	chr19	2328579	-	chr10	80317953	-	47596.0	18851.0	62.38	30.57
chr19:6393142..6393183,-	chr17:57150694..57150749,-	ENSG00000125651.9	ENSMUSG00000002658.9	mRNA	mRNA	chr19	6393174	-	chr17	57150724	-	103416.0	22838.0	55.0533	36.1675
chr19:7990321..7990332,-	no cage activity	ENSG00000178531.4	no cage activity	mRNA	mRNA	chr19	7990326	-	chr8	4258532	-	119.0	49.0	0.057777800000000004	no cage activity
chr19:8455077..8455082,+	chr17:33897396..33897443,-	ENSG00000185236.7	ENSMUSG00000077450.12	mRNA	mRNA	chr19	8455079	+	chr17	33897428	-	1157.0	5487.0	0.278889	6.79375
chr19:18314375..18314422,-	no cage activity	ENSG00000105649.5	no cage activity	mRNA	mRNA	chr19	18314414	-	chr8	73279002	+	1229.0	141.0	0.227778	no cage activity
chr19:19051103..19051123,-	no cage activity	ENSG00000051128.14	no cage activity	mRNA	mRNA	chr19	19051112	-	chr8	72807439	+	729.0	22.0	0.0	no cage activity
chr19:36036460..36036471,+	chr7:31514524..31514575,-	ENSG00000105677.7	ENSMUSG00000006315.9	mRNA	mRNA	chr19	36036465	+	chr7	31514531	-	10183.0	18177.0	0.44888900000000004	12.515
chr19:37178482..37178520,+	no cage activity	ENSG00000189042.9	no cage activity	mRNA	mRNA	chr19	37178513	+	chr7	30928739	+	4881.0	60.0	2.54333	no cage activity
chr19:48972459..48972490,+	chr7:53069672..53069691,-	ENSG00000105443.9	ENSMUSG00000003269.16	mRNA	mRNA	chr19	48972475	+	chr7	53069677	-	1571.0	13254.0	1.29	3.20625
chr19:54959771..54959797,+	no cage activity	ENSG00000167615.12	no cage activity	mRNA	no CAGE activity	chr19	54959779	+	chr7	4088399	+	873.0	7.0	0.21777800000000003	no cage activity
chr19:59069872..59069904,-	chr7:13623182..13623300,-	ENSG00000130725.3	ENSMUSG00000005575.16	mRNA	mRNA	chr19	59069882	-	chr7	13623266	-	3523.0	34499.0	2.94667	53.4375
chr2:9695068..9695103,-	no cage activity	ENSG00000151694.8	no cage activity	mRNA	mRNA	chr2	9695094	-	chr12	21378668	-	1528.0	11.0	0.043333300000000005	no cage activity
chr2:27579030..27579062,-	no cage activity	ENSG00000115207.9	no cage activity	mRNA	mRNA	chr2	27579051	-	chr5	31481687	-	878.0	131.0	0.9377780000000001	no cage activity
chr2:74375058..74375069,-	chr6:83299445..83299490,+	ENSG00000163170.7	ENSMUSG00000045160.14	mRNA	mRNA	chr2	74375063	-	chr6	83299471	+	31889.0	47301.0	2.76778	38.6088
chr2:86422095..86422126,-	no cage activity	ENSG00000132305.16	no cage activity	mRNA	mRNA	chr2	86422124	-	chr6	71781843	+	205.0	25.0	0.10444400000000001	no cage activity
chr2:88926889..88926902,-	chr6:70794493..70794573,+	ENSG00000172071.7	ENSMUSG00000031668.14	mRNA	mRNA	chr2	88926895	-	chr6	70794549	+	1459.0	10539.0	0.616667	10.865
chr2:105953972..105954043,+	chr1:43155557..43155605,+	ENSG00000135974.5	ENSMUSG00000010290.7	mRNA	mRNA	chr2	105954010	+	chr1	43155593	+	12799.0	5393.0	16.7722	10.9025
chr2:113403487..113403496,+	chr2:129024529..129024547,+	ENSG00000144136.6	ENSMUSG00000027397.14	mRNA	mRNA	chr2	113403492	+	chr2	129024536	+	436215.0	73717.0	3.75556	129.185
chr2:135676381..135676435,+	chr1:129670760..129670815,+	ENSG00000082258.8	ENSMUSG00000026349.14	mRNA	mRNA	chr2	135676421	+	chr1	129670793	+	7387.0	14373.0	14.6544	25.6838
chr2:136743039..136743067,-	chr1:130313893..130313927,-	ENSG00000115866.6	ENSMUSG00000026356.15	mRNA	mRNA	chr2	136743051	-	chr1	130313902	-	16557.0	28757.0	3.9	37.7938
chr2:160568765..160568789,+	no cage activity	ENSG00000136536.10	no cage activity	mRNA	mRNA	chr2	160568771	+	chr2	60047725	+	1732.0	10.0	2.9155599999999997	no cage activity
chr2:175351732..175351743,-	chr2:73224453..73224536,-	ENSG00000163328.9	ENSMUSG00000041762.16	mRNA	mRNA	chr2	175351737	-	chr2	73224514	-	18238.0	6644.0	0.0133333	0.6725
chr2:177053386..177053402,+	no cage activity	ENSG00000128645.11	no cage activity	mRNA	mRNA	chr2	177053395	+	chr2	74601068	+	5438.0	160.0	0.125556	no cage activity
chr2:200775971..200775988,+	chr1:57434437..57434533,+	ENSG00000178074.5	ENSMUSG00000038323.3	mRNA	mRNA	chr2	200775978	+	chr1	57434466	+	6383.0	3259.0	4.31444	5.2725
chr2:216300784..216300798,-	chr1:71699736..71699755,-	ENSG00000115414.14	ENSMUSG00000026193.15	mRNA	mRNA	chr2	216300790	-	chr1	71699745	-	7785810.0	900937.0	90.8667	186.38
chr2:227663886..227663906,-	chr1:82287473..82287492,-	ENSG00000169047.5	ENSMUSG00000055980.2	mRNA	mRNA	chr2	227663894	-	chr1	82287480	-	6441.0	6208.0	0.145556	0.0475
chr2:237076971..237076978,-	chr1:91827728..91827743,-	ENSG00000168505.6	ENSMUSG00000034486.8	mRNA	mRNA	chr2	237076974	-	chr1	91827734	-	1750.0	2173.0	0.0	14.0263
chr20:19738569..19738582,-	no cage activity	ENSG00000268628.1	no cage activity	mRNA	mRNA	chr20	19738576	-	chr2	145501030	-	1049.0	120.0	0.043333300000000005	no cage activity
chr20:35201857..35201882,+	chr2:156665757..156665768,+	ENSG00000118707.5	ENSMUSG00000062175.13	mRNA	mRNA	chr20	35201867	+	chr2	156665762	+	927.0	561.0	0.296667	0.2075
chr20:42839138..42839152,-	no cage activity	ENSG00000132823.6	no cage activity	mRNA	mRNA	chr20	42839143	-	chr2	163244993	-	1727.0	34.0	0.08333330000000001	no cage activity
chr20:57089878..57089902,-	no cage activity	ENSG00000198768.6	no cage activity	mRNA	no CAGE activity	chr20	57089884	-	chr2	173673237	-	594.0	1.0	0.504444	no cage activity
chr21:27543073..27543094,-	chr16:85173937..85173963,-	ENSG00000142192.16	ENSMUSG00000022892.10	mRNA	mRNA	chr21	27543083	-	chr16	85173951	-	653710.0	167490.0	263.532	5.00625
chr21:34099467..34099497,-	no cage activity	ENSG00000159082.13	no cage activity	mRNA	no CAGE activity	chr21	34099479	-	chr16	91010668	-	49.0	7.0	0.0	no cage activity
chr21:46221684..46221703,-	chr10:77085036..77085106,+	ENSG00000184787.14	ENSMUSG00000009293.17	mRNA	mRNA	chr21	46221689	-	chr10	77085045	+	76594.0	16450.0	11.7833	12.615
chr22:28315208..28315260,-	chr5:111759762..111759788,+	ENSG00000180957.13	ENSMUSG00000050017.11	mRNA	mRNA	chr22	28315243	-	chr5	111759777	+	47087.0	75758.0	41.6189	48.5763
chr22:29196349..29196360,-	no cage activity	ENSG00000100219.12	no cage activity	mRNA	mRNA	chr22	29196350	-	chr11	5421140	+	770.0	78.0	0.0455556	no cage activity
chr22:30642361..30642364,-	no cage activity	ENSG00000128342.4	no cage activity	mRNA	mRNA	chr22	30642362	-	chr11	4166914	+	3493.0	31.0	0.0	no cage activity
chr22:40440317..40440353,+	no cage activity	ENSG00000100354.16	no cage activity	mRNA	mRNA	chr22	40440322	+	chr15	80541234	+	1278.0	118.0	0.766667	no cage activity
chr22:45559791..45559834,+	chr15:84753813..84753852,+	ENSG00000093000.14	ENSMUSG00000016619.9	mRNA	mRNA	chr22	45559819	+	chr15	84753837	+	3434.0	46889.0	4.60444	66.1025
chr3:9439286..9439332,+	chr6:113027348..113027376,+	ENSG00000168137.11	ENSMUSG00000034269.12	mRNA	mRNA	chr3	9439298	+	chr6	113027358	+	39312.0	44386.0	36.8944	27.7387
chr3:14989024..14989041,+	chr6:92041430..92041460,+	ENSG00000177463.11	ENSMUSG00000005893.14	mRNA	mRNA	chr3	14989029	+	chr6	92041438	+	2937.0	24435.0	0.363333	13.4138
chr3:32279674..32279690,+	no cage activity	ENSG00000170293.4	no cage activity	mRNA	mRNA	chr3	32279683	+	chr9	114753667	-	408.0	25.0	0.0144444	no cage activity
chr3:33840050..33840177,+	chr9:113617327..113617376,-	ENSG00000170248.9	ENSMUSG00000032504.15	mRNA	mRNA	chr3	33840125	+	chr9	113617354	-	55574.0	77852.0	50.7256	27.25
chr3:37903001..37903039,+	no cage activity	ENSG00000144677.10	no cage activity	mRNA	mRNA	chr3	37903018	+	chr9	118835348	+	440.0	49.0	0.16111099999999998	no cage activity
chr3:45730751..45730773,+	chr9:123438895..123438955,+	ENSG00000211456.6	ENSMUSG00000025240.9	mRNA	mRNA	chr3	45730756	+	chr9	123438910	+	914.0	20023.0	1.2633299999999998	8.17875
chr3:47422395..47422406,+	chr9:110310727..110310738,-	ENSG00000076201.10	ENSMUSG00000036057.11	mRNA	mRNA	chr3	47422400	+	chr9	110310732	-	1980.0	15148.0	0.756667	1.11
chr3:48884837..48884855,-	no cage activity	ENSG00000114302.11	no cage activity	mRNA	mRNA	chr3	48884849	-	chr9	108594957	+	519.0	123.0	0.16111099999999998	no cage activity
chr3:49591052..49591057,+	no cage activity	ENSG00000164061.4	no cage activity	mRNA	no CAGE activity	chr3	49591054	+	chr9	108094313	-	88.0	5.0	0.0	no cage activity
chr3:67705006..67705046,-	chr6:95668794..95668826,-	ENSG00000172340.10	ENSMUSG00000061838.7	mRNA	mRNA	chr3	67705025	-	chr6	95668809	-	26031.0	2193.0	29.6678	4.97625
chr3:98620631..98620663,-	no cage activity	ENSG00000057019.11	no cage activity	mRNA	no CAGE activity	chr3	98620650	-	chr16	58408496	+	575.0	3.0	0.0311111	no cage activity
chr3:113465610..113465679,+	chr16:44139372..44139396,-	ENSG00000114573.5	ENSMUSG00000052459.13	mRNA	mRNA	chr3	113465648	+	chr16	44139388	-	861.0	2090.0	1.08111	1.52
chr3:119812606..119812630,-	no cage activity	ENSG00000082701.10	no cage activity	mRNA	mRNA	chr3	119812613	-	chr16	38090267	+	901.0	346.0	0.592222	no cage activity
chr3:123303871..123303908,-	chr16:35022480..35022526,+	ENSG00000206527.5	ENSMUSG00000035376.9	mRNA	mRNA	chr3	123303880	-	chr16	35022506	+	32561.0	9467.0	19.7956	22.2013
chr3:129035121..129035136,-	chr6:87931623..87931639,-	ENSG00000184897.4	ENSMUSG00000044927.6,ENSMUSG00000106591.1	mRNA	other	chr3	129035128	-	chr6	87931630	-	1711550.0	251990.0	532.159	98.2137
chr3:129612520..129612579,-	chr6:116143444..116143519,-	ENSG00000172765.12	ENSMUSG00000030126.17	mRNA	mRNA	chr3	129612553	-	chr6	116143506	-	14450.0	5997.0	8.53111	2.685
chr3:136581042..136581089,+	chr9:100446512..100446558,-	ENSG00000158092.2	ENSMUSG00000032475.15	mRNA	mRNA	chr3	136581074	+	chr9	100446527	-	29622.0	27179.0	16.5922	22.0237
chr3:139108463..139108474,-	chr9:98464123..98464156,+	ENSG00000184432.5	ENSMUSG00000032458.6	mRNA	mRNA	chr3	139108468	-	chr9	98464149	+	102726.0	74467.0	5.58	48.19
chr3:150421676..150421723,-	chr3:58441123..58441143,-	ENSG00000163645.10	ENSMUSG00000070471.3	mRNA	mRNA	chr3	150421688	-	chr3	58441136	-	413.0	186.0	0.26	0.0
chr3:153839171..153839251,+	chr3:62142863..62142934,+	ENSG00000114790.8	ENSMUSG00000036885.14	mRNA	mRNA	chr3	153839218	+	chr3	62142923	+	2927.0	4432.0	6.805560000000001	1.5325
chr3:158288942..158288959,+	chr3:67178038..67178076,+	ENSG00000178053.13	ENSMUSG00000048416.15	mRNA	mRNA	chr3	158288948	+	chr3	67178046	+	28921.0	31913.0	2.73889	3.43125
chr3:187870761..187870768,+	no cage activity	ENSG00000145012.8	no cage activity	mRNA	mRNA	chr3	187870764	+	chr16	24392753	+	1312.0	21.0	0.0	no cage activity
chr3:188664623..188664637,+	no cage activity	ENSG00000188001.5	no cage activity	mRNA	mRNA	chr3	188664628	+	chr16	25058249	+	120.0	48.0	0.0	no cage activity
chr3:196669271..196669282,-	no cage activity	ENSG00000114503.6	no cage activity	mRNA	no CAGE activity	chr3	196669276	-	chr16	31948842	+	4760.0	7.0	0.8488889999999999	no cage activity
chr4:2420086..2420089,-	no cage activity	ENSG00000159733.9	no cage activity	mRNA	mRNA	chr4	2420087	-	chr5	34630823	-	131.0	13.0	0.0	no cage activity
chr4:16228083..16228108,-	chr5:44617840..44617872,-	ENSG00000169762.12	ENSMUSG00000046985.11	mRNA	mRNA	chr4	16228093	-	chr5	44617863	-	29354.0	11809.0	4.13667	4.325
chr4:39529153..39529164,-	chr5:65827045..65827068,-	ENSG00000109814.7	ENSMUSG00000029201.14	mRNA	mRNA	chr4	39529158	-	chr5	65827053	-	4502.0	2459.0	3.83889	1.5225
chr4:42658957..42658974,-	chr5:68238599..68238614,-	ENSG00000124406.12	ENSMUSG00000037685.15	mRNA	mRNA	chr4	42658968	-	chr5	68238606	-	5127.0	26546.0	0.0722222	0.3775
chr4:53525371..53525376,-	chr5:74464386..74464463,-	ENSG00000109189.8	unassigned	mRNA	other	chr4	53525373	-	chr5	74464427	-	1431.0	13201.0	0.64	8.58
chr4:74124280..74124285,-	no cage activity	ENSG00000132466.13	no cage activity	mRNA	mRNA	chr4	74124282	-	chr5	90794975	-	975.0	609.0	0.343333	no cage activity
chr4:83295064..83295075,-	chr5:100407933..100407985,-	ENSG00000138668.14	ENSMUSG00000000568.15	mRNA	mRNA	chr4	83295069	-	chr5	100407944	-	35088.0	134781.0	13.3011	309.149
chr4:85887789..85887862,-	chr5:102498924..102498959,-	ENSG00000163625.11	ENSMUSG00000043940.15	mRNA	mRNA	chr4	85887797	-	chr5	102498932	-	9248.0	24593.0	8.83111	4.3575
chr4:100871420..100871440,-	chr3:137527537..137527555,+	ENSG00000164032.7	ENSMUSG00000037894.13	mRNA	mRNA	chr4	100871431	-	chr3	137527549	+	670921.0	26925.0	460.19699999999995	73.45
chr4:109541684..109541697,+	chr3:130433228..130433270,-	ENSG00000109475.12	ENSMUSG00000062006.12	mRNA	mRNA	chr4	109541691	+	chr3	130433238	-	80435.0	27322.0	12.0633	34.3287
chr4:134070439..134070456,+	chr3:45182318..45182335,+	ENSG00000138650.7	ENSMUSG00000049100.15	mRNA	mRNA	chr4	134070448	+	chr3	45182327	+	82871.0	29024.0	15.6144	0.01625
chr4:174089347..174089403,+	chr8:60132427..60132474,-	ENSG00000109586.7	ENSMUSG00000031608.13	mRNA	mRNA	chr4	174089357	+	chr8	60132463	-	2717.0	542.0	2.8733299999999997	0.03125
chr4:174292058..174292130,+	chr8:59966598..59966668,-	ENSG00000164105.3	ENSMUSG00000031609.3	mRNA	mRNA	chr4	174292104	+	chr8	59966609	-	37478.0	12715.0	23.2167	59.705
chr4:177241094..177241173,+	chr8:55615304..55615360,-	ENSG00000129128.8	unassigned	mRNA	other	chr4	177241138	+	chr8	55615311	-	42422.0	27158.0	44.5022	30.615
chr4:184425906..184425965,+	chr8:48760484..48760519,-	ENSG00000168556.5	ENSMUSG00000063049.4	mRNA	mRNA	chr4	184425915	+	chr8	48760510	-	2898.0	10435.0	2.98556	9.8375
chr4:185395191..185395226,-	chr8:47825595..47825627,+	ENSG00000168310.6	ENSMUSG00000031627.9	mRNA	mRNA	chr4	185395200	-	chr8	47825619	+	1962.0	2316.0	0.168889	0.0
chr5:5140408..5140419,+	chr13:70980668..70980688,-	ENSG00000145536.11	ENSMUSG00000049538.14	mRNA	mRNA	chr5	5140413	+	chr13	70980678	-	1703.0	488.0	1.87222	0.015
chr5:9546180..9546195,-	chr15:32174556..32174591,+	ENSG00000112902.7	ENSMUSG00000022231.9	mRNA	mRNA	chr5	9546186	-	chr15	32174578	+	35837.0	28731.0	3.97	1.97625
chr5:10353780..10353890,+	chr15:31460754..31460824,-	ENSG00000145495.10	ENSMUSG00000039100.9	mRNA	mRNA	chr5	10353827	+	chr15	31460766	-	75168.0	24067.0	33.4178	20.1363
chr5:32174283..32174295,-	chr15:12251371..12251380,+	ENSG00000113384.9	ENSMUSG00000022200.7	mRNA	mRNA	chr5	32174289	-	chr15	12251375	+	1207.0	728.0	0.401111	0.765
chr5:37840004..37840017,-	no cage activity	ENSG00000168621.10	no cage activity	mRNA	mRNA	chr5	37840009	-	chr15	7760702	+	437.0	36.0	0.0	no cage activity
chr5:38845927..38845936,+	no cage activity	ENSG00000145623.8	no cage activity	mRNA	mRNA	chr5	38845931	+	chr15	6824497	-	696.0	32.0	0.057777800000000004	no cage activity
chr5:43483929..43484002,-	chr13:120277232..120277285,+	ENSG00000151881.10	unassigned	mRNA	other	chr5	43483960	-	chr13	120277279	+	6980.0	2670.0	6.45556	0.7525
chr5:43603259..43603356,+	chr13:120197792..120197810,-	ENSG00000112992.12	ENSMUSG00000025453.16	mRNA	mRNA	chr5	43603287	+	chr13	120197802	-	18664.0	17095.0	4.57333	4.77
chr5:44809032..44809067,+	chr13:119176031..119176082,-	ENSG00000112996.5	ENSMUSG00000021731.9	mRNA	mRNA	chr5	44809050	+	chr13	119176058	-	48481.0	16829.0	56.1389	41.4325
chr5:50679228..50679288,+	chr13:117099847..117099907,-	ENSG00000016082.10	ENSMUSG00000042258.13	mRNA	mRNA	chr5	50679281	+	chr13	117099854	-	1893.0	1650.0	1.75222	0.1775
chr5:55289873..55289877,-	no cage activity	ENSG00000134352.15	no cage activity	mRNA	mRNA	chr5	55289874	-	chr13	113255150	+	1844.0	58.0	0.036666699999999997	no cage activity
chr5:72794245..72794285,+	chr13:99086930..99086958,-	ENSG00000145741.11	ENSMUSG00000021660.14	mRNA	mRNA	chr5	72794267	+	chr13	99086934	-	865280.0	246779.0	883.007	557.001
chr5:87564620..87564687,-	chr13:84361891..84361961,+	ENSG00000164180.9	ENSMUSG00000035762.10	mRNA	mRNA	chr5	87564645	-	chr13	84361907	+	22135.0	10112.0	16.36	20.4513
chr5:96518907..96518997,-	chr17:17511510..17511558,+	ENSG00000058729.6	unassigned	mRNA	other	chr5	96518945	-	chr17	17511538	+	20689.0	14388.0	28.6733	68.4425
chr5:99871004..99871015,+	chr1:97210184..97210254,+	ENSG00000174132.8	ENSMUSG00000051185.9	mRNA	mRNA	chr5	99871009	+	chr1	97210231	+	7215.0	34692.0	0.0422222	4.27875
chr5:121647446..121647460,+	chr18:52927788..52927803,+	ENSG00000064692.14	ENSMUSG00000024534.15	mRNA	mRNA	chr5	121647454	+	chr18	52927793	+	579.0	1431.0	0.28444400000000003	0.0
chr5:131704946..131704951,+	no cage activity	ENSG00000197375.8	no cage activity	mRNA	no CAGE activity	chr5	131704948	+	chr11	53706120	-	327.0	2.0	0.0	no cage activity
chr5:147763503..147763534,+	chr18:62708336..62708371,-	ENSG00000145868.12	ENSMUSG00000042211.6	mRNA	mRNA	chr5	147763520	+	chr18	62708354	-	10637.0	5619.0	2.19556	12.9188
chr5:153825510..153825529,+	chr11:57615077..57615151,+	ENSG00000164576.7	ENSMUSG00000020519.5	mRNA	mRNA	chr5	153825516	+	chr11	57615122	+	18762.0	11479.0	0.922222	18.4062
chr6:3751937..3751954,-	chr13:34744542..34744557,-	ENSG00000168994.9	ENSMUSG00000021411.15	mRNA	mRNA	chr6	3751946	-	chr13	34744549	-	60653.0	31350.0	0.41555600000000004	0.66625
chr6:16761678..16761715,-	chr13:46060333..46060370,-	ENSG00000124788.13	ENSMUSG00000046876.15	mRNA	mRNA	chr6	16761684	-	chr13	46060345	-	65677.0	29128.0	2.89667	1.03125
chr6:17706539..17706588,-	no cage activity	ENSG00000124789.7	no cage activity	mRNA	mRNA	chr6	17706545	-	chr13	46822766	-	226.0	115.0	0.325556	no cage activity
chr6:34664490..34664502,-	chr17:27957479..27957517,-	ENSG00000196821.5	ENSMUSG00000056692.12	mRNA	mRNA	chr6	34664495	-	chr17	27957495	-	8396.0	13944.0	0.5022220000000001	1.6825
chr6:46097711..46097736,+	chr17:44242866..44242912,-	ENSG00000001561.6	ENSMUSG00000023961.16	mRNA	mRNA	chr6	46097725	+	chr17	44242873	-	6319.0	493.0	0.856667	0.23375
chr6:75994025..75994057,-	chr9:79640657..79640690,-	ENSG00000112697.11	ENSMUSG00000032328.12	mRNA	mRNA	chr6	75994026	-	chr9	79640675	-	1325.0	165.0	0.498889	0.0
chr6:79944336..79944440,-	chr9:83040135..83040195,-	ENSG00000118418.10	ENSMUSG00000066456.14	mRNA	mRNA	chr6	79944398	-	chr9	83040172	-	43886.0	16632.0	194.52	2.5675
chr6:111580508..111580575,+	chr10:39618993..39619076,-	ENSG00000173214.5	ENSMUSG00000096687.7	mRNA	mRNA	chr6	111580541	+	chr10	39619009	-	8230.0	1631.0	12.0256	1.19125
chr6:111804077..111804095,-	chr10:39452189..39452256,+	ENSG00000009413.11	ENSMUSG00000019841.15	mRNA	mRNA	chr6	111804082	-	chr10	39452220	+	427.0	1440.0	0.0588889	1.9525
chr6:116601000..116601011,-	chr10:34002005..34002084,+	ENSG00000189241.6	ENSMUSG00000047514.6	mRNA	mRNA	chr6	116601005	-	chr10	34002048	+	10377.0	20735.0	0.527778	14.1538
chr6:132271546..132271561,-	chr10:24316245..24316262,+	ENSG00000118523.5	unassigned	mRNA	other	chr6	132271552	-	chr10	24316252	+	3771.0	227.0	0.0144444	0.11
chr6:146056341..146056355,-	no cage activity	ENSG00000112425.9	no cage activity	mRNA	mRNA	chr6	146056348	-	chr10	11063550	+	786.0	131.0	0.5022220000000001	no cage activity
chr6:163834358..163834378,+	chr17:10513191..10513211,-	ENSG00000112531.12	ENSMUSG00000062078.14	mRNA	mRNA	chr6	163834371	+	chr17	10513198	-	239.0	223.0	0.028888900000000002	0.0
chr7:5464974..5464999,-	no cage activity	ENSG00000182095.10	no cage activity	mRNA	mRNA	chr7	5464986	-	chr5	143580850	-	836.0	40.0	0.182222	no cage activity
chr7:20257037..20257051,-	chr12:120629105..120629162,+	ENSG00000183742.8	unassigned	mRNA	other	chr7	20257042	-	chr12	120629137	+	2937.0	2259.0	1.13667	0.2025
chr7:28219492..28219520,-	no cage activity	ENSG00000153814.7	no cage activity	mRNA	mRNA	chr7	28219508	-	chr6	53018225	-	631.0	58.0	0.0477778	no cage activity
chr7:44924244..44924272,-	no cage activity	ENSG00000146676.5	no cage activity	mRNA	mRNA	chr7	44924251	-	chr11	6375157	-	127.0	394.0	0.0	no cage activity
chr7:77325738..77325789,+	chr5:20457587..20457642,-	ENSG00000187257.10	unassigned	mRNA	other	chr7	77325775	+	chr5	20457616	-	16472.0	7702.0	12.1178	10.2487
chr7:86974974..86975000,+	chr5:8997138..8997161,-	ENSG00000005469.7	ENSMUSG00000003623.4,ENSMUSG00000099209.1	mRNA	other	chr7	86974979	+	chr5	8997145	-	7465.0	67630.0	1.01889	12.1513
chr7:92465854..92465865,-	chr5:3341437..3341466,+	ENSG00000105810.5	ENSMUSG00000040274.11	mRNA	mRNA	chr7	92465859	-	chr5	3341455	+	27487.0	1981.0	0.334444	1.75875
chr7:93519471..93519485,-	no cage activity	ENSG00000105825.7	no cage activity	mRNA	no CAGE activity	chr7	93519478	-	chr6	3917897	-	2067.0	4.0	0.0	no cage activity
chr7:99724576..99724605,+	no cage activity	ENSG00000214309.3	no cage activity	mRNA	no CAGE activity	chr7	99724589	+	chr5	138635207	+	1394.0	4.0	0.238889	no cage activity
chr7:104653610..104653661,+	chr5:22939259..22939349,+	ENSG00000005483.15	ENSMUSG00000029004.15	mRNA	mRNA	chr7	104653645	+	chr5	22939313	+	6984.0	1699.0	2.65444	4.1
chr7:107384156..107384173,+	chr12:32184744..32184757,-	ENSG00000105879.7	ENSMUSG00000020659.16,ENSMUSG00000101007.1	mRNA	other	chr7	107384167	+	chr12	32184749	-	220.0	461.0	0.0	0.1575
chr7:123388799..123388833,-	no cage activity	ENSG00000106299.7	no cage activity	mRNA	mRNA	chr7	123388824	-	chr6	24614679	-	1990.0	159.0	0.33222199999999996	no cage activity
chr7:151573780..151573792,-	chr5:24606007..24606030,-	ENSG00000106617.9	ENSMUSG00000028944.14	mRNA	mRNA	chr7	151573786	-	chr5	24606013	-	1762.0	2013.0	0.0	0.0175
chr8:1921681..1921698,+	no cage activity	ENSG00000176595.3	no cage activity	mRNA	mRNA	chr8	1921686	+	chr8	15010933	+	374.0	29.0	0.0	no cage activity
chr8:17941575..17941642,-	chr8:42459956..42460031,-	ENSG00000104763.13	ENSMUSG00000031591.14	mRNA	mRNA	chr8	17941615	-	chr8	42459971	-	70499.0	38179.0	37.7456	91.0862
chr8:60031534..60031553,-	chr4:6917606..6917681,-	ENSG00000198846.5	unassigned	mRNA	other	chr8	60031548	-	chr4	6917648	-	523.0	1805.0	0.09333330000000001	0.0325
chr8:70747205..70747221,-	chr1:12982811..12982828,-	ENSG00000137571.6	ENSMUSG00000025938.16	mRNA	mRNA	chr8	70747212	-	chr1	12982821	-	1539.0	702.0	0.11111099999999999	0.19125
chr8:92082535..92082597,+	chr4:14753537..14753594,-	ENSG00000155100.6	ENSMUSG00000040550.16	mRNA	mRNA	chr8	92082571	+	chr4	14753559	-	19640.0	18976.0	24.93	34.06
chr8:100025269..100025287,+	chr15:35301048..35301124,+	ENSG00000132549.14	ENSMUSG00000037646.9	mRNA	mRNA	chr8	100025281	+	chr15	35301112	+	4899.0	2176.0	0.315556	0.72625
chr8:102504651..102504683,+	chr15:37162796..37162828,+	ENSG00000083307.6	ENSMUSG00000022286.15	mRNA	mRNA	chr8	102504666	+	chr15	37162810	+	8882.0	3483.0	10.5167	2.72875
chr8:120885918..120885931,+	chr15:54943975..54944006,+	ENSG00000155792.5	ENSMUSG00000022419.15	mRNA	mRNA	chr8	120885923	+	chr15	54943982	+	11238.0	4663.0	0.09	3.2425
chr8:125486939..125487026,+	chr15:58720475..58720524,+	ENSG00000170881.4	ENSMUSG00000037075.6	mRNA	mRNA	chr8	125487007	+	chr15	58720511	+	7400.0	5370.0	4.99889	5.38625
chr8:144450985..144451002,+	chr15:75534730..75534747,+	ENSG00000158106.8	ENSMUSG00000022580.12	mRNA	mRNA	chr8	144450994	+	chr15	75534737	+	3799.0	3284.0	0.9255559999999999	0.6775
chr9:6644843..6644885,-	no cage activity	ENSG00000178445.8	no cage activity	mRNA	mRNA	chr9	6644870	-	chr19	30249181	-	151.0	27.0	0.0	no cage activity
chr9:21994311..21994320,-	chr4:88940458..88940492,-	ENSG00000147889.12	ENSMUSG00000044303.6	mRNA	mRNA	chr9	21994315	-	chr4	88940465	-	13276.0	4674.0	0.0	8.31875
chr9:84303269..84303278,-	no cage activity	ENSG00000196781.9	no cage activity	mRNA	mRNA	chr9	84303272	-	chr4	71861134	-	1219.0	73.0	0.31	no cage activity
chr9:107690428..107690442,-	chr4:53172757..53172772,-	ENSG00000165029.11	ENSMUSG00000015243.4	mRNA	mRNA	chr9	107690435	-	chr4	53172763	-	149350.0	188349.0	13.9033	6.0925
chr9:129376201..129376225,+	chr2:33496612..33496632,-	ENSG00000136944.13	ENSMUSG00000038765.13	mRNA	mRNA	chr9	129376218	+	chr2	33496617	-	1825.0	563.0	0.473333	0.11125
chr9:131486367..131486413,-	chr2:29949081..29949123,-	ENSG00000160446.14	ENSMUSG00000015335.16	mRNA	mRNA	chr9	131486405	-	chr2	29949097	-	41335.0	9983.0	27.9522	16.575
chr9:139702363..139702410,+	chr2:25463967..25464006,-	ENSG00000196642.11	ENSMUSG00000015087.14	mRNA	mRNA	chr9	139702399	+	chr2	25463974	-	115609.0	40122.0	119.01899999999999	29.615
chrX:40594727..40594752,-	chrX:12338909..12338968,-	ENSG00000180182.6	ENSMUSG00000064127.13	mRNA	mRNA	chrX	40594744	-	chrX	12338921	-	8288.0	18366.0	0.525556	7.845
chrX:47518498..47518521,-	chrX:20539131..20539151,-	ENSG00000126756.7	ENSMUSG00000001134.9	mRNA	mRNA	chrX	47518515	-	chrX	20539145	-	35993.0	3502.0	1.17	4.9175
chrX:57147851..57147872,-	no cage activity	ENSG00000186787.7	no cage activity	mRNA	no CAGE activity	chrX	57147862	-	chrX	30774528	-	2073.0	1.0	2.05111	no cage activity
chrX:102942941..102942952,-	no cage activity	ENSG00000123562.12	no cage activity	mRNA	mRNA	chrX	102942946	-	chrX	133277387	-	30297.0	595.0	5.62111	no cage activity
chrX:107979550..107979574,-	chrX:138159724..138159738,-	ENSG00000133124.10	ENSMUSG00000054667.7	mRNA	mRNA	chrX	107979563	-	chrX	138159730	-	9637.0	3951.0	0.9377780000000001	0.14375
chr2:66660768..66660782,+	chr11:18920143-18920769	ENSG00000143995.15	chr11:18920143-18920769__NEGATIVE	mRNA	eRNA	chr2	66660776	+	chr11	18920516	-	192.0	144.0	0.0	0.270108
chr1:156586355-156586564	chr3:87834761..87834772,+	chr1:156586355-156586564__NEGATIVE	ENSMUSG00000105843.1	eRNA	lncRNA	chr1	156586359	-	chr3	87834766	+	76.0	928.0	0.0	0.1925
chr11:65342581-65342818	chr19:5727211..5727225,+	chr11:65342581-65342818__NEGATIVE	ENSMUSG00000089766.1	eRNA	other	chr11	65342647	-	chr19	5727217	+	37.0	2011.0	0.0285395	0.0
chr12:8179132-8179551	chr6:122761207..122761239,+	chr12:8179132-8179551__NEGATIVE	ENSMUSG00000107868.1	eRNA	lncRNA	chr12	8179254	-	chr6	122761219	+	65.0	823.0	0.637157	1.03
chr14:53020677-53020806	chr14:45840416..45840436,-	chr14:53020677-53020806__NEGATIVE	ENSMUSG00000021830.13	eRNA	mRNA	chr14	53020706	-	chr14	45840423	-	90.0	368.0	0.0344893	0.0
chr16:51186928-51187269	chr8:91568074..91568094,-	chr16:51186928-51187269__NEGATIVE	ENSMUSG00000031665.7	eRNA	mRNA	chr16	51186933	-	chr8	91568081	-	65.0	727.0	0.148583	3.22
chr17:7233457-7233867	chr11:69714398..69714431,-	chr17:7233457-7233867__NEGATIVE	ENSMUSG00000018570.17	eRNA	mRNA	chr17	7233651	-	chr11	69714415	-	34.0	3210.0	0.249212	6.8675
chr17:65991969-65992126	chr11:106887364..106887387,+	chr17:65991969-65992126__NEGATIVE	ENSMUSG00000078607.5	eRNA	mRNA	chr17	65991980	-	chr11	106887370	+	14.0	225.0	0.0172446	0.0475
chr19:45195366-45195649	chr7:20456758..20456773,-	chr19:45195366-45195649__NEGATIVE	ENSMUSG00000109214.1	eRNA	lncRNA	chr19	45195494	-	chr7	20456765	-	379.0	748.0	0.0287066	0.03
chr4:83205945-83206187	chr5:100335273..100335303,+	chr4:83205945-83206187__NEGATIVE	ENSMUSG00000105078.2	eRNA	mRNA	chr4	83205948	-	chr5	100335297	+	19.0	207.0	0.12976500000000002	0.1425
chrX:129255072-129255259	chrX:45816290..45816335,-	chrX:129255072-129255259__NEGATIVE	ENSMUSG00000031103.12	eRNA	mRNA	chrX	129255128	-	chrX	45816312	-	55.0	457.0	0.20306	0.145
chr1:156586355-156586564	chr3:87834761..87834772,+	chr1:156586355-156586564__POSITIVE	ENSMUSG00000105843.1	eRNA	lncRNA	chr1	156586561	+	chr3	87834766	+	6.0	928.0	0.0	0.1925
chr11:65342581-65342818	chr19:5727211..5727225,+	chr11:65342581-65342818__POSITIVE	ENSMUSG00000089766.1	eRNA	other	chr11	65342817	+	chr19	5727217	+	4.0	2011.0	0.0285395	0.0
chr12:8179132-8179551	chr6:122761207..122761239,+	chr12:8179132-8179551__POSITIVE	ENSMUSG00000107868.1	eRNA	lncRNA	chr12	8179415	+	chr6	122761219	+	407.0	823.0	0.637157	1.03
chr14:53020677-53020806	chr14:45840416..45840436,-	chr14:53020677-53020806__POSITIVE	ENSMUSG00000021830.13	eRNA	mRNA	chr14	53020764	+	chr14	45840423	-	18.0	368.0	0.0344893	0.0
chr16:51186928-51187269	chr8:91568074..91568094,-	chr16:51186928-51187269__POSITIVE	ENSMUSG00000031665.7	eRNA	mRNA	chr16	51187039	+	chr8	91568081	-	85.0	727.0	0.148583	3.22
chr17:7233457-7233867	chr11:69714398..69714431,-	chr17:7233457-7233867__POSITIVE	ENSMUSG00000018570.17	eRNA	mRNA	chr17	7233836	+	chr11	69714415	-	33.0	3210.0	0.249212	6.8675
chr17:65991969-65992126	chr11:106887364..106887387,+	chr17:65991969-65992126__POSITIVE	ENSMUSG00000078607.5	eRNA	mRNA	chr17	65992123	+	chr11	106887370	+	24.0	225.0	0.0172446	0.0475
chr19:45195366-45195649	chr7:20456758..20456773,-	chr19:45195366-45195649__POSITIVE	ENSMUSG00000109214.1	eRNA	lncRNA	chr19	45195617	+	chr7	20456765	-	37.0	748.0	0.0287066	0.03
chr4:83205945-83206187	chr5:100335273..100335303,+	chr4:83205945-83206187__POSITIVE	ENSMUSG00000105078.2	eRNA	mRNA	chr4	83206123	+	chr5	100335297	+	21.0	207.0	0.12976500000000002	0.1425
chrX:129255072-129255259	chrX:45816290..45816335,-	chrX:129255072-129255259__POSITIVE	ENSMUSG00000031103.12	eRNA	mRNA	chrX	129255187	+	chrX	45816312	-	12.0	457.0	0.20306	0.145
chr2:232545684-232546083	chr1:88400492-88401369	chr2:232545684-232546083__NEGATIVE	chr1:88400492-88401369__NEGATIVE	eRNA	eRNA	chr2	232545792	-	chr1	88400673	-	115.0	456.0	5.38057	2.96739
chr2:232551717-232552221	chr1:88406021-88406296	chr2:232551717-232552221__NEGATIVE	chr1:88406021-88406296__NEGATIVE	eRNA	eRNA	chr2	232552097	-	chr1	88406096	-	10.0	5.0	1.16701	0.907209
chr2:134878523-134878632	chr1:129102521-129103311	chr2:134878523-134878632__NEGATIVE	chr1:129102521-129103311__NEGATIVE	eRNA	eRNA	chr2	134878587	-	chr1	129102659	-	46.0	454.0	0.0172446	0.0483383
chr1:205283024-205283394	chr1:134219239-134219681	chr1:205283024-205283394__NEGATIVE	chr1:134219239-134219681__NEGATIVE	eRNA	eRNA	chr1	205283285	-	chr1	134219452	-	87.0	12.0	0.0802735	0.12205899999999999
chr1:205267691-205267999	chr1:134231823-134232020	chr1:205267691-205267999__NEGATIVE	chr1:134231823-134232020__POSITIVE	eRNA	eRNA	chr1	205267699	-	chr1	134232019	+	18.0	10.0	0.11973099999999999	0.113649
chr1:204653343-204653636	chr1:134778046-134778281	chr1:204653343-204653636__NEGATIVE	chr1:134778046-134778281__NEGATIVE	eRNA	eRNA	chr1	204653409	-	chr1	134778185	-	7.0	32.0	0.027840499999999997	0.143535
chr1:202781525-202781905	chr1:136451832-136452170	chr1:202781525-202781905__NEGATIVE	chr1:136451832-136452170__NEGATIVE	eRNA	eRNA	chr1	202781781	-	chr1	136451982	-	5.0	7.0	0.014621100000000001	0.41197
chr1:202075010-202075191	chr1:137080612-137080794	chr1:202075010-202075191__NEGATIVE	chr1:137080612-137080794__POSITIVE	eRNA	eRNA	chr1	202075016	-	chr1	137080760	+	44.0	107.0	0.34512	0.131462
chr1:201683757-201684240	chr1:137432019-137432163	chr1:201683757-201684240__NEGATIVE	chr1:137432019-137432163__NEGATIVE	eRNA	eRNA	chr1	201683898	-	chr1	137432055	-	84.0	53.0	0.0433278	0.015794299999999997
chr1:167458424-167459120	chr1:167744309-167744691	chr1:167458424-167459120__NEGATIVE	chr1:167744309-167744691__POSITIVE	eRNA	eRNA	chr1	167458990	-	chr1	167744429	+	16.0	4.0	0.0431014	0.0
chr1:159054764-159054917	chr1:175371656-175371714	chr1:159054764-159054917__NEGATIVE	chr1:175371656-175371714__NEGATIVE	eRNA	eRNA	chr1	159054819	-	chr1	175371657	-	18.0	12.0	0.0	0.0327783
chr1:209597695-209597830	chr1:195340146-195340406	chr1:209597695-209597830__NEGATIVE	chr1:195340146-195340406__NEGATIVE	eRNA	eRNA	chr1	209597696	-	chr1	195340255	-	3.0	19.0	0.0	0.228904
chr6:130342212-130342458	chr10:26092579-26093036	chr6:130342212-130342458__NEGATIVE	chr10:26092579-26093036__POSITIVE	eRNA	eRNA	chr6	130342371	-	chr10	26092940	+	60.0	23.0	0.08337339999999999	0.0454169
chr10:74056833-74058104	chr10:59395340-59395567	chr10:74056833-74058104__NEGATIVE	chr10:59395340-59395567__NEGATIVE	eRNA	eRNA	chr10	74057138	-	chr10	59395351	-	79.0	12.0	0.042009	0.014170600000000002
chr10:70088080-70088572	chr10:62488907-62489162	chr10:70088080-70088572__NEGATIVE	chr10:62488907-62489162__POSITIVE	eRNA	eRNA	chr10	70088209	-	chr10	62489161	+	14.0	6.0	0.0285395	0.045325199999999996
chr12:94568373-94568733	chr10:94379816-94380075	chr12:94568373-94568733__NEGATIVE	chr10:94379816-94380075__POSITIVE	eRNA	eRNA	chr12	94568540	-	chr10	94380018	+	28.0	40.0	0.0	0.0494116
chr12:91775053-91775433	chr10:96776292-96776606	chr12:91775053-91775433__NEGATIVE	chr10:96776292-96776606__NEGATIVE	eRNA	eRNA	chr12	91775234	-	chr10	96776425	-	20.0	137.0	0.20415999999999998	0.0297305
chr12:90493243-90493371	chr10:97964278-97964384	chr12:90493243-90493371__NEGATIVE	chr10:97964278-97964384__NEGATIVE	eRNA	eRNA	chr12	90493244	-	chr10	97964279	-	6.0	3.0	0.039043800000000004	0.0
chr12:90150470-90150910	chr10:98342760-98343035	chr12:90150470-90150910__NEGATIVE	chr10:98342760-98343035__POSITIVE	eRNA	eRNA	chr12	90150618	-	chr10	98343001	+	39.0	143.0	0.039043800000000004	0.0
chr12:56323148-56323586	chr10:128183215-128183685	chr12:56323148-56323586__NEGATIVE	chr10:128183215-128183685__NEGATIVE	eRNA	eRNA	chr12	56323288	-	chr10	128183395	-	96.0	93.0	0.0132194	0.336902
chr22:29877762-29878123	chr11:4846058-4846241	chr22:29877762-29878123__NEGATIVE	chr11:4846058-4846241__POSITIVE	eRNA	eRNA	chr22	29877799	-	chr11	4846178	+	24.0	8.0	0.196873	0.0627692
chr2:64994926-64995226	chr11:20432710-20432889	chr2:64994926-64995226__NEGATIVE	chr11:20432710-20432889__NEGATIVE	eRNA	eRNA	chr2	64995008	-	chr11	20432737	-	790.0	187.0	0.181627	0.0
chr2:64894012-64894430	chr11:20516193-20516241	chr2:64894012-64894430__NEGATIVE	chr11:20516193-20516241__NEGATIVE	eRNA	eRNA	chr2	64894304	-	chr11	20516195	-	11.0	53.0	0.0287066	0.0
chr5:133802349-133802592	chr11:51729366-51729869	chr5:133802349-133802592__NEGATIVE	chr11:51729366-51729869__NEGATIVE	eRNA	eRNA	chr5	133802579	-	chr11	51729457	-	41.0	20.0	0.26063600000000003	0.10673599999999998
chr5:131802496-131802987	chr11:53608236-53608702	chr5:131802496-131802987__NEGATIVE	chr11:53608236-53608702__POSITIVE	eRNA	eRNA	chr5	131802565	-	chr11	53608534	+	14.0	88.0	0.0	0.170673
chr5:150461516-150462400	chr11:54770501-54770716	chr5:150461516-150462400__NEGATIVE	chr11:54770501-54770716__NEGATIVE	eRNA	eRNA	chr5	150461725	-	chr11	54770536	-	14.0	27.0	0.0	1.32536
chr17:1509587-1509868	chr11:75364399-75364584	chr17:1509587-1509868__NEGATIVE	chr11:75364399-75364584__NEGATIVE	eRNA	eRNA	chr17	1509670	-	chr11	75364400	-	13.0	3.0	0.0720219	0.0
chr17:25800672-25801019	chr11:78943414-78943778	chr17:25800672-25801019__NEGATIVE	chr11:78943414-78943778__POSITIVE	eRNA	eRNA	chr17	25800711	-	chr11	78943775	+	183.0	5.0	0.039043800000000004	0.015794299999999997
chr17:57863159-57864676	chr11:86437654-86438289	chr17:57863159-57864676__NEGATIVE	chr11:86437654-86438289__NEGATIVE	eRNA	eRNA	chr17	57863951	-	chr11	86437978	-	1251.0	57.0	0.204565	0.0
chr17:56410599-56410851	chr11:87568099-87568431	chr17:56410599-56410851__NEGATIVE	chr11:87568099-87568431__NEGATIVE	eRNA	eRNA	chr17	56410657	-	chr11	87568222	-	167.0	33.0	0.0	0.058572900000000004
chr17:56013342-56013699	chr11:87932264-87932717	chr17:56013342-56013699__NEGATIVE	chr11:87932264-87932717__NEGATIVE	eRNA	eRNA	chr17	56013343	-	chr11	87932412	-	4.0	496.0	0.07432369999999999	0.0935816
chr17:36758537-36758835	chr11:97433370-97433541	chr17:36758537-36758835__NEGATIVE	chr11:97433370-97433541__NEGATIVE	eRNA	eRNA	chr17	36758539	-	chr11	97433371	-	10.0	3.0	0.112969	0.0494116
chr17:38468655-38468865	chr11:98792095-98792372	chr17:38468655-38468865__NEGATIVE	chr11:98792095-98792372__POSITIVE	eRNA	eRNA	chr17	38468659	-	chr11	98792371	+	16.0	11.0	0.0285395	0.0
chr17:66030294-66030564	chr11:106863182-106863373	chr17:66030294-66030564__NEGATIVE	chr11:106863182-106863373__NEGATIVE	eRNA	eRNA	chr17	66030373	-	chr11	106863254	-	76.0	60.0	1.67187	0.778316
chr17:64301184-64301397	chr11:108203173-108203358	chr17:64301184-64301397__NEGATIVE	chr11:108203173-108203358__NEGATIVE	eRNA	eRNA	chr17	64301187	-	chr11	108203174	-	15.0	8.0	0.175773	0.0
chr17:63044063-63044405	chr11:109230443-109230595	chr17:63044063-63044405__NEGATIVE	chr11:109230443-109230595__POSITIVE	eRNA	eRNA	chr17	63044243	-	chr11	109230592	+	66.0	108.0	0.043160699999999996	0.0
chr17:73291742-73292218	chr11:115492189-115492550	chr17:73291742-73292218__NEGATIVE	chr11:115492189-115492550__POSITIVE	eRNA	eRNA	chr17	73291928	-	chr11	115492549	+	169.0	156.0	0.0	0.0627692
chr17:73426423-73426691	chr11:115595407-115595533	chr17:73426423-73426691__NEGATIVE	chr11:115595407-115595533__NEGATIVE	eRNA	eRNA	chr17	73426614	-	chr11	115595408	-	14.0	13.0	0.185441	0.13957999999999998
chr17:74128444-74128992	chr11:116188376-116188878	chr17:74128444-74128992__NEGATIVE	chr11:116188376-116188878__NEGATIVE	eRNA	eRNA	chr17	74128610	-	chr11	116188526	-	159.0	14.0	0.614472	0.18340399999999998
chr17:75284936-75285118	chr11:117066923-117067089	chr17:75284936-75285118__NEGATIVE	chr11:117066923-117067089__NEGATIVE	eRNA	eRNA	chr17	75284965	-	chr11	117066944	-	45.0	16.0	0.0	0.0296226
chr17:76310071-76310633	chr11:117792257-117792597	chr17:76310071-76310633__NEGATIVE	chr11:117792257-117792597__NEGATIVE	eRNA	eRNA	chr17	76310423	-	chr11	117792509	-	58.0	13.0	0.0429343	0.228019
chr14:31732842-31733131	chr12:52965900-52966344	chr14:31732842-31733131__NEGATIVE	chr12:52965900-52966344__NEGATIVE	eRNA	eRNA	chr14	31732847	-	chr12	52966190	-	23.0	113.0	0.0	0.0296226
chr14:61822624-61823005	chr12:74718680-74718806	chr14:61822624-61823005__NEGATIVE	chr12:74718680-74718806__NEGATIVE	eRNA	eRNA	chr14	61822630	-	chr12	74718681	-	31.0	21.0	0.0	0.0753256
chr14:70099072-70099485	chr12:81912975-81913174	chr14:70099072-70099485__NEGATIVE	chr12:81912975-81913174__NEGATIVE	eRNA	eRNA	chr14	70099104	-	chr12	81912977	-	19.0	34.0	0.0316394	0.0494116
chr14:75963682-75963938	chr12:87011151-87011306	chr14:75963682-75963938__NEGATIVE	chr12:87011151-87011306__NEGATIVE	eRNA	eRNA	chr14	75963683	-	chr12	87011225	-	11.0	38.0	0.0287066	0.0
chr14:76009076-76009592	chr12:87046337-87046970	chr14:76009076-76009592__NEGATIVE	chr12:87046337-87046970__NEGATIVE	eRNA	eRNA	chr14	76009227	-	chr12	87046620	-	136.0	522.0	0.0	0.0469489
chr14:77386302-77386621	chr12:88143155-88143458	chr14:77386302-77386621__NEGATIVE	chr12:88143155-88143458__NEGATIVE	eRNA	eRNA	chr14	77386390	-	chr12	88143299	-	196.0	67.0	0.11891900000000001	0.501366
chr14:100071651-100072022	chr12:109514703-109514894	chr14:100071651-100072022__NEGATIVE	chr12:109514703-109514894__NEGATIVE	eRNA	eRNA	chr14	100071726	-	chr12	109514734	-	155.0	8.0	0.158439	0.045524800000000004
chr7:37394321-37394728	chr13:20266397-20266673	chr7:37394321-37394728__NEGATIVE	chr13:20266397-20266673__NEGATIVE	eRNA	eRNA	chr7	37394323	-	chr13	20266486	-	80.0	8.0	0.0	0.272189
chr6:7041789-7041905	chr13:37851865-37852190	chr6:7041789-7041905__NEGATIVE	chr13:37851865-37852190__POSITIVE	eRNA	eRNA	chr6	7041859	-	chr13	37852176	+	2.0	5.0	0.0457842	0.0286457
chr6:7130548-7130794	chr13:37939578-37939980	chr6:7130548-7130794__NEGATIVE	chr13:37939578-37939980__NEGATIVE	eRNA	eRNA	chr6	7130592	-	chr13	37939610	-	44.0	42.0	0.0953323	0.016984
chr6:14211061-14211714	chr13:43959906-43960228	chr6:14211061-14211714__NEGATIVE	chr13:43959906-43960228__NEGATIVE	eRNA	eRNA	chr6	14211365	-	chr13	43959927	-	112.0	69.0	0.31264699999999995	0.393313
chr6:17430018-17430227	chr13:46629550-46629808	chr6:17430018-17430227__NEGATIVE	chr13:46629550-46629808__NEGATIVE	eRNA	eRNA	chr6	17430019	-	chr13	46629586	-	7.0	14.0	0.0	0.028950200000000002
chr6:17703484-17703614	chr13:46820483-46820855	chr6:17703484-17703614__NEGATIVE	chr13:46820483-46820855__NEGATIVE	eRNA	eRNA	chr6	17703559	-	chr13	46820525	-	7.0	94.0	0.084828	0.16034500000000002
chr9:96928795-96929410	chr13:48641093-48641474	chr9:96928795-96929410__NEGATIVE	chr13:48641093-48641474__NEGATIVE	eRNA	eRNA	chr9	96929097	-	chr13	48641266	-	20.0	25.0	2.81033	0.876713
chr9:93955243-93955725	chr13:52914220-52914496	chr9:93955243-93955725__NEGATIVE	chr13:52914220-52914496__NEGATIVE	eRNA	eRNA	chr9	93955359	-	chr13	52914248	-	7.0	131.0	0.030463999999999998	0.0
chr5:176543923-176544044	chr13:55291401-55292002	chr5:176543923-176544044__NEGATIVE	chr13:55291401-55292002__NEGATIVE	eRNA	eRNA	chr5	176543962	-	chr13	55291765	-	26.0	268.0	0.17916400000000002	6.90292
chr9:86886391-86886731	chr13:58649059-58649193	chr9:86886391-86886731__NEGATIVE	chr13:58649059-58649193__NEGATIVE	eRNA	eRNA	chr9	86886475	-	chr13	58649060	-	4.0	12.0	0.0457842	0.0
chr5:87956632-87957169	chr13:83884507-83884899	chr5:87956632-87957169__NEGATIVE	chr13:83884507-83884899__NEGATIVE	eRNA	eRNA	chr5	87956836	-	chr13	83884773	-	44.0	19.0	0.0862232	0.0
chr5:64422269-64422403	chr13:105308577-105308643	chr5:64422269-64422403__NEGATIVE	chr13:105308577-105308643__NEGATIVE	eRNA	eRNA	chr5	64422270	-	chr13	105308600	-	3.0	13.0	0.0	0.062401
chr3:56957686-56958168	chr14:28044027-28044195	chr3:56957686-56958168__NEGATIVE	chr14:28044027-28044195__NEGATIVE	eRNA	eRNA	chr3	56957999	-	chr14	28044084	-	31.0	96.0	0.0	0.0469749
chr3:16024262-16024670	chr14:32746696-32746917	chr3:16024262-16024670__NEGATIVE	chr14:32746696-32746917__POSITIVE	eRNA	eRNA	chr3	16024415	-	chr14	32746916	+	11.0	14.0	0.0	0.07951889999999999
chr13:46761558-46761874	chr14:75572763-75573017	chr13:46761558-46761874__NEGATIVE	chr14:75572763-75573017__NEGATIVE	eRNA	eRNA	chr13	46761789	-	chr14	75572774	-	20.0	7.0	0.039043800000000004	0.0
chr13:74709487-74710034	chr14:100685140-100685779	chr13:74709487-74710034__NEGATIVE	chr14:100685140-100685779__NEGATIVE	eRNA	eRNA	chr13	74709700	-	chr14	100685176	-	221.0	140.0	1.62227	1.7321099999999998
chr8:103549220-103549421	chr15:38129288-38129419	chr8:103549220-103549421__NEGATIVE	chr15:38129288-38129419__POSITIVE	eRNA	eRNA	chr8	103549319	-	chr15	38129418	+	93.0	10.0	0.319468	0.0627692
chr8:117466702-117466888	chr15:51432795-51433310	chr8:117466702-117466888__NEGATIVE	chr15:51432795-51433310__NEGATIVE	eRNA	eRNA	chr8	117466703	-	chr15	51433067	-	39.0	5.0	0.039043800000000004	0.0
chr8:126372255-126372562	chr15:59427839-59427957	chr8:126372255-126372562__NEGATIVE	chr15:59427839-59427957__NEGATIVE	eRNA	eRNA	chr8	126372256	-	chr15	59427909	-	33.0	5.0	0.039043800000000004	0.0
chr8:126649729-126649959	chr15:59654865-59655243	chr8:126649729-126649959__NEGATIVE	chr15:59654865-59655243__NEGATIVE	eRNA	eRNA	chr8	126649858	-	chr15	59654927	-	25.0	8.0	0.030463999999999998	0.12754100000000002
chr8:134387761-134388081	chr15:66870989-66871473	chr8:134387761-134388081__NEGATIVE	chr15:66870989-66871473__NEGATIVE	eRNA	eRNA	chr8	134387789	-	chr15	66871009	-	25.0	126.0	0.0285395	0.22301700000000002
chr22:37428831-37429188	chr15:78247510-78247709	chr22:37428831-37429188__NEGATIVE	chr15:78247510-78247709__NEGATIVE	eRNA	eRNA	chr22	37428873	-	chr15	78247512	-	62.0	19.0	0.0720219	0.0
chr22:46472616-46472825	chr15:85506232-85506610	chr22:46472616-46472825__NEGATIVE	chr15:85506232-85506610__NEGATIVE	eRNA	eRNA	chr22	46472691	-	chr15	85506420	-	37.0	36.0	0.0720219	0.0
chr22:50331571-50331948	chr15:88670559-88670949	chr22:50331571-50331948__NEGATIVE	chr15:88670559-88670949__POSITIVE	eRNA	eRNA	chr22	50331572	-	chr15	88670766	+	5.0	5.0	0.0	0.0339681
chr12:52257879-52258204	chr15:100923517-100923918	chr12:52257879-52258204__NEGATIVE	chr15:100923517-100923918__POSITIVE	eRNA	eRNA	chr12	52257880	-	chr15	100923697	+	6.0	16.0	0.31449299999999997	1.45698
chr12:54149784-54149995	chr15:102582574-102582901	chr12:54149784-54149995__NEGATIVE	chr15:102582574-102582901__NEGATIVE	eRNA	eRNA	chr12	54149866	-	chr15	102582723	-	8.0	5.0	0.172897	0.0
chr12:54959600-54959682	chr15:103349118-103349324	chr12:54959600-54959682__NEGATIVE	chr15:103349118-103349324__POSITIVE	eRNA	eRNA	chr12	54959601	-	chr15	103349323	+	4.0	6.0	0.256605	0.14512
chr3:185482318-185482647	chr16:22118863-22119943	chr3:185482318-185482647__NEGATIVE	chr16:22118863-22119943__NEGATIVE	eRNA	eRNA	chr3	185482497	-	chr16	22119039	-	5.0	12.0	0.030463999999999998	0.016984
chr3:190335085-190335347	chr16:26689881-26690076	chr3:190335085-190335347__NEGATIVE	chr16:26689881-26690076__NEGATIVE	eRNA	eRNA	chr3	190335128	-	chr16	26689882	-	20.0	10.0	0.0344893	0.0
chr3:193807302-193807696	chr16:30024779-30025094	chr3:193807302-193807696__NEGATIVE	chr16:30024779-30025094__NEGATIVE	eRNA	eRNA	chr3	193807344	-	chr16	30024813	-	117.0	34.0	0.030463999999999998	0.0
chr21:35574029-35574459	chr16:92158795-92159179	chr21:35574029-35574459__NEGATIVE	chr16:92158795-92159179__POSITIVE	eRNA	eRNA	chr21	35574411	-	chr16	92158958	+	31.0	69.0	0.28981	0.0785635
chr19:52192085-52192767	chr17:17963434-17964194	chr19:52192085-52192767__NEGATIVE	chr17:17963434-17964194__NEGATIVE	eRNA	eRNA	chr19	52192368	-	chr17	17963838	-	194.0	1945.0	0.538459	0.177152
chr5:172234136-172234644	chr17:26675030-26675318	chr5:172234136-172234644__NEGATIVE	chr17:26675030-26675318__NEGATIVE	eRNA	eRNA	chr5	172234324	-	chr17	26675172	-	145.0	79.0	0.211383	0.146501
chr6:32075999-32076179	chr17:34798049-34798713	chr6:32075999-32076179__NEGATIVE	chr17:34798049-34798713__NEGATIVE	eRNA	eRNA	chr6	32076093	-	chr17	34798341	-	18.0	122.0	0.0	0.134332
chr6:41512989-41513289	chr17:48062381-48062499	chr6:41512989-41513289__NEGATIVE	chr17:48062381-48062499__NEGATIVE	eRNA	eRNA	chr6	41512990	-	chr17	48062385	-	5.0	18.0	0.0	0.030269400000000002
chr19:6802447-6802718	chr17:57430323-57430664	chr19:6802447-6802718__NEGATIVE	chr17:57430323-57430664__NEGATIVE	eRNA	eRNA	chr19	6802520	-	chr17	57430352	-	76.0	563.0	0.0720219	0.0
chr2:42217488-42217883	chr17:83564450-83564752	chr2:42217488-42217883__NEGATIVE	chr17:83564450-83564752__POSITIVE	eRNA	eRNA	chr2	42217489	-	chr17	83564751	+	3.0	4.0	0.0	0.045524800000000004
chr2:42328958-42329862	chr17:83676540-83676974	chr2:42328958-42329862__NEGATIVE	chr17:83676540-83676974__NEGATIVE	eRNA	eRNA	chr2	42329535	-	chr17	83676822	-	88.0	202.0	0.060572400000000005	0.0313543
chr2:47418967-47419222	chr17:87858783-87858965	chr2:47418967-47419222__NEGATIVE	chr17:87858783-87858965__POSITIVE	eRNA	eRNA	chr2	47419036	-	chr17	87858892	+	152.0	52.0	0.0	0.0582683
chr18:32291109-32291369	chr18:23656955-23657136	chr18:32291109-32291369__NEGATIVE	chr18:23656955-23657136__NEGATIVE	eRNA	eRNA	chr18	32291112	-	chr18	23656956	-	120.0	12.0	0.0	0.126422
chr5:137827710-137828119	chr18:35046963-35047337	chr5:137827710-137828119__NEGATIVE	chr18:35046963-35047337__NEGATIVE	eRNA	eRNA	chr5	137827762	-	chr18	35047048	-	240.0	217.0	1.0364200000000001	1.49807
chr18:12317654-12318000	chr18:67556262-67556433	chr18:12317654-12318000__NEGATIVE	chr18:67556262-67556433__NEGATIVE	eRNA	eRNA	chr18	12317800	-	chr18	67556305	-	87.0	10.0	0.0	0.0296226
chr18:46458611-46458800	chr18:75544734-75544865	chr18:46458611-46458800__NEGATIVE	chr18:75544734-75544865__NEGATIVE	eRNA	eRNA	chr18	46458635	-	chr18	75544762	-	11.0	35.0	0.0	0.0494116
chr18:42087773-42088135	chr18:79490482-79490744	chr18:42087773-42088135__NEGATIVE	chr18:79490482-79490744__NEGATIVE	eRNA	eRNA	chr18	42087856	-	chr18	79490483	-	11.0	16.0	0.039043800000000004	0.0
chr18:77163451-77163662	chr18:80901638-80901791	chr18:77163451-77163662__NEGATIVE	chr18:80901638-80901791__NEGATIVE	eRNA	eRNA	chr18	77163545	-	chr18	80901639	-	12.0	8.0	0.0459513	0.0
chr11:65076655-65076852	chr19:5929631-5929952	chr11:65076655-65076852__NEGATIVE	chr19:5929631-5929952__NEGATIVE	eRNA	eRNA	chr11	65076656	-	chr19	5929653	-	7.0	146.0	0.0290159	0.016984
chr11:62321348-62321821	chr19:9057254-9057701	chr11:62321348-62321821__NEGATIVE	chr19:9057254-9057701__POSITIVE	eRNA	eRNA	chr11	62321531	-	chr19	9057467	+	87.0	30.0	0.0	0.0483383
chr10:95205346-95205630	chr19:38089940-38090374	chr10:95205346-95205630__NEGATIVE	chr19:38089940-38090374__NEGATIVE	eRNA	eRNA	chr10	95205432	-	chr19	38090156	-	171.0	89.0	1.77347	0.0
chr10:6243287-6243821	chr2:11424768-11425055	chr10:6243287-6243821__NEGATIVE	chr2:11424768-11425055__NEGATIVE	eRNA	eRNA	chr10	6243635	-	chr2	11424848	-	111.0	119.0	0.152411	0.516691
chr10:25079717-25079892	chr2:20932036-20932346	chr10:25079717-25079892__NEGATIVE	chr2:20932036-20932346__NEGATIVE	eRNA	eRNA	chr10	25079762	-	chr2	20932157	-	34.0	14.0	0.0720219	0.0
chr9:139445894-139446087	chr2:26363183-26363437	chr9:139445894-139446087__NEGATIVE	chr2:26363183-26363437__NEGATIVE	eRNA	eRNA	chr9	139445908	-	chr2	26363184	-	71.0	62.0	0.143663	0.193072
chr9:139550372-139550684	chr2:26434028-26434331	chr9:139550372-139550684__NEGATIVE	chr2:26434028-26434331__NEGATIVE	eRNA	eRNA	chr9	139550400	-	chr2	26434029	-	98.0	6.0	0.0172446	0.07213430000000001
chr9:130328926-130329278	chr2:32733907-32734569	chr9:130328926-130329278__NEGATIVE	chr2:32733907-32734569__NEGATIVE	eRNA	eRNA	chr9	130329049	-	chr2	32734052	-	31.0	40.0	0.0731346	0.048104
chr2:145461218-145461913	chr2:45135006-45135341	chr2:145461218-145461913__NEGATIVE	chr2:45135006-45135341__NEGATIVE	eRNA	eRNA	chr2	145461496	-	chr2	45135007	-	140.0	30.0	0.039043800000000004	0.0
chr2:157191997-157192231	chr2:56969739-56970169	chr2:157191997-157192231__NEGATIVE	chr2:56969739-56970169__POSITIVE	eRNA	eRNA	chr2	157192212	-	chr2	56970095	+	89.0	7.0	0.039043800000000004	0.0
chr11:43578931-43579597	chr2:94103774-94104050	chr11:43578931-43579597__NEGATIVE	chr2:94103774-94104050__NEGATIVE	eRNA	eRNA	chr11	43579370	-	chr2	94103775	-	35.0	6.0	0.0720219	0.015794299999999997
chr11:43569506-43569887	chr2:94113451-94113568	chr11:43569506-43569887__NEGATIVE	chr2:94113451-94113568__POSITIVE	eRNA	eRNA	chr11	43569555	-	chr2	94113567	+	20.0	22.0	0.06910930000000001	0.0758645
chr11:32915475-32916456	chr2:104655695-104656209	chr11:32915475-32916456__NEGATIVE	chr2:104655695-104656209__NEGATIVE	eRNA	eRNA	chr11	32915863	-	chr2	104655727	-	219.0	23.0	1.45862	0.35473000000000005
chr15:34627277-34627936	chr2:112107902-112108388	chr15:34627277-34627936__NEGATIVE	chr2:112107902-112108388__NEGATIVE	eRNA	eRNA	chr15	34627530	-	chr2	112108235	-	184.0	44.0	0.0	0.0663957
chr20:1869680-1870159	chr2:129413602-129414028	chr20:1869680-1870159__NEGATIVE	chr2:129413602-129414028__NEGATIVE	eRNA	eRNA	chr20	1869851	-	chr2	129413871	-	8.0	146.0	0.0	0.29934499999999997
chr20:34356129-34356371	chr2:156016217-156016476	chr20:34356129-34356371__NEGATIVE	chr2:156016217-156016476__NEGATIVE	eRNA	eRNA	chr20	34356200	-	chr2	156016451	-	16.0	102.0	0.0172446	0.0314592
chr20:46115894-46116142	chr2:165808086-165808427	chr20:46115894-46116142__NEGATIVE	chr2:165808086-165808427__NEGATIVE	eRNA	eRNA	chr20	46115987	-	chr2	165808113	-	9.0	371.0	0.0285395	2.2476599999999998
chr3:177075253-177075542	chr3:21837057-21837242	chr3:177075253-177075542__NEGATIVE	chr3:21837057-21837242__NEGATIVE	eRNA	eRNA	chr3	177075337	-	chr3	21837058	-	32.0	7.0	0.0574133	0.0314592
chr3:169379831-169380308	chr3:30407180-30407489	chr3:169379831-169380308__NEGATIVE	chr3:30407180-30407489__NEGATIVE	eRNA	eRNA	chr3	169379952	-	chr3	30407380	-	9.0	74.0	0.197174	0.06111950000000001
chr4:139875082-139875464	chr3:51001050-51001432	chr4:139875082-139875464__NEGATIVE	chr3:51001050-51001432__POSITIVE	eRNA	eRNA	chr4	139875208	-	chr3	51001355	+	8.0	3.0	0.0	0.0327783
chr4:140656102-140656508	chr3:51505261-51505590	chr4:140656102-140656508__NEGATIVE	chr3:51505261-51505590__POSITIVE	eRNA	eRNA	chr4	140656321	-	chr3	51505589	+	90.0	15.0	0.0720344	0.0
chr1:151485676-151485841	chr3:94587928-94588286	chr1:151485676-151485841__NEGATIVE	chr3:94587928-94588286__NEGATIVE	eRNA	eRNA	chr1	151485706	-	chr3	94588187	-	145.0	35.0	0.335721	0.0299649
chr1:117367696-117367920	chr3:101016856-101017004	chr1:117367696-117367920__NEGATIVE	chr3:101016856-101017004__NEGATIVE	eRNA	eRNA	chr1	117367732	-	chr3	101016867	-	53.0	10.0	0.252282	0.151719
chr1:110160052-110160461	chr3:107891671-107891947	chr1:110160052-110160461__NEGATIVE	chr3:107891671-107891947__NEGATIVE	eRNA	eRNA	chr1	110160178	-	chr3	107891864	-	19.0	8.0	0.0285395	0.016984
chr1:93914812-93914954	chr3:122321493-122321678	chr1:93914812-93914954__NEGATIVE	chr3:122321493-122321678__NEGATIVE	eRNA	eRNA	chr1	93914875	-	chr3	122321550	-	160.0	20.0	2.77973	0.5248510000000001
chr4:114389425-114389805	chr3:126534340-126534726	chr4:114389425-114389805__NEGATIVE	chr3:126534340-126534726__POSITIVE	eRNA	eRNA	chr4	114389508	-	chr3	126534620	+	18.0	49.0	0.293381	0.0
chr4:102200557-102200885	chr3:136388263-136388837	chr4:102200557-102200885__NEGATIVE	chr3:136388263-136388837__NEGATIVE	eRNA	eRNA	chr4	102200800	-	chr3	136388327	-	24.0	122.0	0.0344893	0.0
chr9:34986458-34986973	chr4:42959661-42960155	chr9:34986458-34986973__NEGATIVE	chr4:42959661-42960155__NEGATIVE	eRNA	eRNA	chr9	34986557	-	chr4	42959735	-	13.0	46.0	0.0316394	0.0
chr9:37371196-37371387	chr4:44952791-44952967	chr9:37371196-37371387__NEGATIVE	chr4:44952791-44952967__NEGATIVE	eRNA	eRNA	chr9	37371233	-	chr4	44952836	-	8.0	8.0	0.0	0.0494116
chr9:107730510-107730878	chr4:53208984-53209292	chr9:107730510-107730878__NEGATIVE	chr4:53208984-53209292__NEGATIVE	eRNA	eRNA	chr9	107730569	-	chr4	53208989	-	249.0	99.0	0.443382	0.441093
chr9:110512153-110512586	chr4:55743294-55743455	chr9:110512153-110512586__NEGATIVE	chr4:55743294-55743455__NEGATIVE	eRNA	eRNA	chr9	110512180	-	chr4	55743323	-	53.0	7.0	0.100087	0.0
chr9:111774521-111775173	chr4:56877051-56877438	chr9:111774521-111775173__NEGATIVE	chr4:56877051-56877438__NEGATIVE	eRNA	eRNA	chr9	111774719	-	chr4	56877052	-	22.0	9.0	0.0172446	0.0327783
chr9:112091755-112092133	chr4:57166433-57166658	chr9:112091755-112092133__NEGATIVE	chr4:57166433-57166658__NEGATIVE	eRNA	eRNA	chr9	112091756	-	chr4	57166434	-	15.0	8.0	0.0172446	0.044135400000000005
chr9:113490447-113490547	chr4:58339672-58339879	chr9:113490447-113490547__NEGATIVE	chr4:58339672-58339879__NEGATIVE	eRNA	eRNA	chr9	113490471	-	chr4	58339673	-	61.0	6.0	0.77584	0.0
chr9:14320331-14320603	chr4:82156604-82156947	chr9:14320331-14320603__NEGATIVE	chr4:82156604-82156947__POSITIVE	eRNA	eRNA	chr9	14320332	-	chr4	82156758	+	13.0	10.0	0.0172446	0.06145
chr1:48936089-48936471	chr4:111393895-111394312	chr1:48936089-48936471__NEGATIVE	chr4:111393895-111394312__NEGATIVE	eRNA	eRNA	chr1	48936090	-	chr4	111393916	-	4.0	234.0	0.0	0.0469749
chr1:39547903-39548129	chr4:123363642-123363698	chr1:39547903-39548129__NEGATIVE	chr4:123363642-123363698__NEGATIVE	eRNA	eRNA	chr1	39548060	-	chr4	123363644	-	20.0	38.0	0.0	0.0592453
chr1:36839449-36839891	chr4:125787677-125788351	chr1:36839449-36839891__NEGATIVE	chr4:125787677-125788351__POSITIVE	eRNA	eRNA	chr1	36839491	-	chr4	125788276	+	179.0	48.0	0.12830999999999998	0.0296226
chr1:33457914-33458607	chr4:128709827-128710206	chr1:33457914-33458607__NEGATIVE	chr4:128709827-128710206__POSITIVE	eRNA	eRNA	chr1	33458237	-	chr4	128710205	+	179.0	15.0	0.0287066	0.0
chr1:33225056-33225508	chr4:128909907-128910271	chr1:33225056-33225508__NEGATIVE	chr4:128909907-128910271__NEGATIVE	eRNA	eRNA	chr1	33225255	-	chr4	128910039	-	2.0	12.0	0.1628	0.16968
chr1:32405536-32405898	chr4:129495887-129496227	chr1:32405536-32405898__NEGATIVE	chr4:129495887-129496227__NEGATIVE	eRNA	eRNA	chr1	32405544	-	chr4	129495944	-	21.0	11.0	0.0172446	0.0283411
chr1:26907360-26907709	chr4:133398997-133399252	chr1:26907360-26907709__NEGATIVE	chr4:133398997-133399252__POSITIVE	eRNA	eRNA	chr1	26907412	-	chr4	133399242	+	159.0	20.0	0.0	0.060777199999999997
chr1:12233600-12234159	chr4:144830664-144831166	chr1:12233600-12234159__NEGATIVE	chr4:144830664-144831166__POSITIVE	eRNA	eRNA	chr1	12233890	-	chr4	144830843	+	733.0	24.0	0.0720219	0.0
chr7:152160715-152161193	chr5:25035308-25035987	chr7:152160715-152161193__NEGATIVE	chr5:25035308-25035987__NEGATIVE	eRNA	eRNA	chr7	152160800	-	chr5	25035609	-	1398.0	5.0	0.7538699999999999	7.490989999999999
chr2:28498872-28499304	chr5:32338093-32338444	chr2:28498872-28499304__NEGATIVE	chr5:32338093-32338444__NEGATIVE	eRNA	eRNA	chr2	28499064	-	chr5	32338114	-	5.0	34.0	0.0	0.0297305
chr12:111842634-111842962	chr5:122287519-122288148	chr12:111842634-111842962__NEGATIVE	chr5:122287519-122288148__NEGATIVE	eRNA	eRNA	chr12	111842715	-	chr5	122287698	-	44.0	790.0	1.51283	2.49515
chr12:111218381-111218520	chr5:122595401-122595693	chr12:111218381-111218520__NEGATIVE	chr5:122595401-122595693__NEGATIVE	eRNA	eRNA	chr12	111218382	-	chr5	122595542	-	2.0	48.0	0.0	0.167831
chr13:28534904-28535178	chr5:148111294-148111624	chr13:28534904-28535178__NEGATIVE	chr5:148111294-148111624__NEGATIVE	eRNA	eRNA	chr13	28535015	-	chr5	148111295	-	8.0	4.0	0.0631959	0.0
chr7:94286949-94287416	chr6:4698980-4699057	chr7:94286949-94287416__NEGATIVE	chr6:4698980-4699057__NEGATIVE	eRNA	eRNA	chr7	94287053	-	chr6	4698981	-	32.0	13.0	0.15422	0.137679
chr4:90215736-90216024	chr6:59362614-59362980	chr4:90215736-90216024__NEGATIVE	chr6:59362614-59362980__NEGATIVE	eRNA	eRNA	chr4	90215849	-	chr6	59362615	-	134.0	37.0	0.0731346	0.0
chr2:74408934-74409182	chr6:83273667-83273885	chr2:74408934-74409182__NEGATIVE	chr6:83273667-83273885__NEGATIVE	eRNA	eRNA	chr2	74408978	-	chr6	83273756	-	162.0	18.0	0.0562885	0.014170600000000004
chr3:126721076-126721245	chr6:89295082-89295254	chr3:126721076-126721245__NEGATIVE	chr6:89295082-89295254__NEGATIVE	eRNA	eRNA	chr3	126721102	-	chr6	89295083	-	38.0	13.0	0.030463999999999998	0.0
chr3:4866672-4866828	chr6:108481731-108481902	chr3:4866672-4866828__NEGATIVE	chr6:108481731-108481902__NEGATIVE	eRNA	eRNA	chr3	4866676	-	chr6	108481732	-	18.0	8.0	0.0	0.061211199999999986
chr3:4892426-4892911	chr6:108503642-108503999	chr3:4892426-4892911__NEGATIVE	chr6:108503642-108503999__NEGATIVE	eRNA	eRNA	chr3	4892682	-	chr6	108503721	-	10.0	5.0	0.039043800000000004	0.0
chr3:5054958-5055470	chr6:108647353-108647813	chr3:5054958-5055470__NEGATIVE	chr6:108647353-108647813__NEGATIVE	eRNA	eRNA	chr3	5055110	-	chr6	108647528	-	22.0	6.0	0.174262	0.015794299999999997
chr12:4252128-4252433	chr6:127195930-127196173	chr12:4252128-4252433__NEGATIVE	chr6:127195930-127196173__POSITIVE	eRNA	eRNA	chr12	4252186	-	chr6	127196058	+	13.0	194.0	0.0	0.0777613
chr12:13025126-13025347	chr6:134990327-134990530	chr12:13025126-13025347__NEGATIVE	chr6:134990327-134990530__NEGATIVE	eRNA	eRNA	chr12	13025159	-	chr6	134990351	-	26.0	23.0	0.041059899999999996	0.169249
chr12:14410616-14411017	chr6:136417086-136417467	chr12:14410616-14411017__NEGATIVE	chr6:136417086-136417467__NEGATIVE	eRNA	eRNA	chr12	14410674	-	chr6	136417087	-	146.0	39.0	0.344908	0.231438
chr12:27484254-27484540	chr6:146742119-146742318	chr12:27484254-27484540__NEGATIVE	chr6:146742119-146742318__NEGATIVE	eRNA	eRNA	chr12	27484366	-	chr6	146742147	-	18.0	4.0	0.0558899	0.113544
chr19:59049687-59049971	chr7:13608559-13608817	chr19:59049687-59049971__NEGATIVE	chr7:13608559-13608817__NEGATIVE	eRNA	eRNA	chr19	59049729	-	chr7	13608614	-	76.0	376.0	1.0992	3.7174
chr19:46803943-46804533	chr7:17643478-17643889	chr19:46803943-46804533__NEGATIVE	chr7:17643478-17643889__NEGATIVE	eRNA	eRNA	chr19	46804166	-	chr7	17643688	-	219.0	39.0	0.027840499999999997	0.065206
chr19:46011701-46012269	chr7:19855725-19856167	chr19:46011701-46012269__NEGATIVE	chr7:19855725-19856167__NEGATIVE	eRNA	eRNA	chr19	46011871	-	chr7	19856015	-	114.0	37.0	0.0995407	0.242844
chr19:42964614-42965000	chr7:26218022-26218109	chr19:42964614-42965000__NEGATIVE	chr7:26218022-26218109__NEGATIVE	eRNA	eRNA	chr19	42964615	-	chr7	26218088	-	3.0	71.0	0.06665800000000001	0.675161
chr19:36400295-36400642	chr7:31197698-31198180	chr19:36400295-36400642__NEGATIVE	chr7:31197698-31198180__NEGATIVE	eRNA	eRNA	chr19	36400470	-	chr7	31197793	-	10.0	190.0	0.0	0.0627692
chr19:35763394-35763606	chr7:31738371-31738798	chr19:35763394-35763606__NEGATIVE	chr7:31738371-31738798__NEGATIVE	eRNA	eRNA	chr19	35763429	-	chr7	31738529	-	37.0	19.0	0.0172446	0.03112
chr19:34396925-34397389	chr7:35355665-35355885	chr19:34396925-34397389__NEGATIVE	chr7:35355665-35355885__POSITIVE	eRNA	eRNA	chr19	34396970	-	chr7	35355884	+	458.0	17.0	1.4943	0.6265850000000001
chr19:34310855-34311133	chr7:35415822-35415952	chr19:34310855-34311133__NEGATIVE	chr7:35415822-35415952__NEGATIVE	eRNA	eRNA	chr19	34310981	-	chr7	35415878	-	24.0	542.0	0.027840499999999997	0.433915
chr11:19736892-19737150	chr7:56503933-56504136	chr11:19736892-19737150__NEGATIVE	chr7:56503933-56504136__POSITIVE	eRNA	eRNA	chr11	19737103	-	chr7	56504113	+	23.0	15.0	0.0	0.0437932
chr15:101253659-101254026	chr7:73725604-73725666	chr15:101253659-101254026__NEGATIVE	chr7:73725604-73725666__POSITIVE	eRNA	eRNA	chr15	101253818	-	chr7	73725634	+	21.0	6.0	0.0558899	0.0
chr15:93363497-93364154	chr7:80751733-80752036	chr15:93363497-93364154__NEGATIVE	chr7:80751733-80752036__NEGATIVE	eRNA	eRNA	chr15	93363712	-	chr7	80751831	-	43.0	250.0	1.7048900000000002	2.22529
chr15:80786706-80787081	chr7:91478016-91478054	chr15:80786706-80787081__NEGATIVE	chr7:91478016-91478054__NEGATIVE	eRNA	eRNA	chr15	80786736	-	chr7	91478017	-	71.0	2.0	0.0344893	0.0
chr10:134221496-134221692	chr7:146444106-146444336	chr10:134221496-134221692__NEGATIVE	chr7:146444106-146444336__POSITIVE	eRNA	eRNA	chr10	134221565	-	chr7	146444292	+	66.0	15.0	0.564294	0.0
chr11:69451342-69451588	chr7:152129238-152129443	chr11:69451342-69451588__NEGATIVE	chr7:152129238-152129443__NEGATIVE	eRNA	eRNA	chr11	69451343	-	chr7	152129301	-	17.0	41.0	0.836018	0.990261
chr13:110787215-110787446	chr8:11183645-11183870	chr13:110787215-110787446__NEGATIVE	chr8:11183645-11183870__NEGATIVE	eRNA	eRNA	chr13	110787220	-	chr8	11183703	-	7.0	65.0	0.268505	0.0
chr8:41908079-41908836	chr8:23971010-23971365	chr8:41908079-41908836__NEGATIVE	chr8:23971010-23971365__NEGATIVE	eRNA	eRNA	chr8	41908462	-	chr8	23971061	-	43.0	21.0	0.108552	0.0456297
chr16:49900569-49900918	chr8:90491845-90492052	chr16:49900569-49900918__NEGATIVE	chr8:90491845-90492052__NEGATIVE	eRNA	eRNA	chr16	49900570	-	chr8	90491846	-	7.0	21.0	0.0	0.306416
chr16:85650361-85650613	chr8:123064105-123064247	chr16:85650361-85650613__NEGATIVE	chr8:123064105-123064247__NEGATIVE	eRNA	eRNA	chr16	85650386	-	chr8	123064175	-	54.0	39.0	0.0	0.0286457
chr1:228972324-228972426	chr8:126239795-126240090	chr1:228972324-228972426__NEGATIVE	chr8:126239795-126240090__NEGATIVE	eRNA	eRNA	chr1	228972357	-	chr8	126239944	-	10.0	6.0	0.0	0.0639589
chr1:234908151-234908764	chr8:129223393-129223609	chr1:234908151-234908764__NEGATIVE	chr8:129223393-129223609__NEGATIVE	eRNA	eRNA	chr1	234908224	-	chr8	129223529	-	381.0	31.0	0.0558899	0.0494116
chr11:128445940-128446213	chr9:32454210-32454636	chr11:128445940-128446213__NEGATIVE	chr9:32454210-32454636__POSITIVE	eRNA	eRNA	chr11	128446086	-	chr9	32454604	+	3.0	12.0	0.0287066	0.0
chr11:121353016-121353670	chr9:41905151-41905381	chr11:121353016-121353670__NEGATIVE	chr9:41905151-41905381__NEGATIVE	eRNA	eRNA	chr11	121353296	-	chr9	41905231	-	65.0	20.0	0.0562885	0.0
chr11:119562613-119562997	chr9:43585872-43586151	chr11:119562613-119562997__NEGATIVE	chr9:43585872-43586151__NEGATIVE	eRNA	eRNA	chr11	119562856	-	chr9	43585922	-	6.0	11.0	0.0	0.06145
chr11:115372753-115373113	chr9:47340353-47340795	chr11:115372753-115373113__NEGATIVE	chr9:47340353-47340795__POSITIVE	eRNA	eRNA	chr11	115372776	-	chr9	47340554	+	8.0	14.0	0.0953323	0.109788
chr11:112752270-112752453	chr9:49681790-49682037	chr11:112752270-112752453__NEGATIVE	chr9:49681790-49682037__NEGATIVE	eRNA	eRNA	chr11	112752271	-	chr9	49681791	-	13.0	23.0	0.014621100000000001	0.14016099999999998
chr15:75747348-75747533	chr9:56920474-56920613	chr15:75747348-75747533__NEGATIVE	chr9:56920474-56920613__NEGATIVE	eRNA	eRNA	chr15	75747379	-	chr9	56920517	-	276.0	61.0	0.7771100000000001	0.0922741
chr15:75470847-75471095	chr9:57129539-57129655	chr15:75470847-75471095__NEGATIVE	chr9:57129539-57129655__NEGATIVE	eRNA	eRNA	chr15	75470934	-	chr9	57129540	-	2.0	3.0	0.31233099999999997	0.07701000000000001
chr15:74689389-74689592	chr9:57821591-57821826	chr15:74689389-74689592__NEGATIVE	chr9:57821591-57821826__NEGATIVE	eRNA	eRNA	chr15	74689397	-	chr9	57821592	-	81.0	10.0	0.0562885	0.0
chr15:74677413-74677899	chr9:57835948-57836243	chr15:74677413-74677899__NEGATIVE	chr9:57835948-57836243__NEGATIVE	eRNA	eRNA	chr15	74677585	-	chr9	57835949	-	34.0	2.0	0.0	0.06114550000000001
chr15:52135746-52136104	chr9:75394999-75395262	chr15:52135746-52136104__NEGATIVE	chr9:75394999-75395262__NEGATIVE	eRNA	eRNA	chr15	52135795	-	chr9	75395194	-	35.0	33.0	0.039043800000000004	0.0626138
chr15:80126746-80127013	chr9:89145912-89146349	chr15:80126746-80127013__NEGATIVE	chr9:89145912-89146349__NEGATIVE	eRNA	eRNA	chr15	80126747	-	chr9	89145946	-	2.0	15.0	0.084828	0.0
chrX:39873339-39874259	chrX:11583871-11583956	chrX:39873339-39874259__NEGATIVE	chrX:11583871-11583956__NEGATIVE	eRNA	eRNA	chrX	39873654	-	chrX	11583872	-	86.0	51.0	0.33469099999999996	0.08100030000000001
chrX:39964528-39964690	chrX:11664634-11664966	chrX:39964528-39964690__NEGATIVE	chrX:11664634-11664966__NEGATIVE	eRNA	eRNA	chrX	39964575	-	chrX	11664690	-	65.0	55.0	0.0132194	0.0437932
chrX:149533685-149533896	chrX:68305433-68305631	chrX:149533685-149533896__NEGATIVE	chrX:68305433-68305631__NEGATIVE	eRNA	eRNA	chrX	149533754	-	chrX	68305471	-	37.0	39.0	0.217061	0.0311546
chrX:30675885-30676221	chrX:83016861-83017234	chrX:30675885-30676221__NEGATIVE	chrX:83016861-83017234__NEGATIVE	eRNA	eRNA	chrX	30675994	-	chrX	83016872	-	8.0	9.0	0.06758339999999999	0.0
chrX:64926114-64926664	chrX:93330258-93330538	chrX:64926114-64926664__NEGATIVE	chrX:93330258-93330538__POSITIVE	eRNA	eRNA	chrX	64926310	-	chrX	93330537	+	72.0	3.0	0.0	0.0494116
chrX:106917022-106917635	chrX:137040387-137040794	chrX:106917022-106917635__NEGATIVE	chrX:137040387-137040794__NEGATIVE	eRNA	eRNA	chrX	106917423	-	chrX	137040484	-	12.0	16.0	0.0285395	0.0
chrX:12965371-12965491	chrX:163671121-163671444	chrX:12965371-12965491__NEGATIVE	chrX:163671121-163671444__NEGATIVE	eRNA	eRNA	chrX	12965374	-	chrX	163671227	-	57.0	18.0	0.0172446	0.0624743
chr2:232545684-232546083	chr1:88400492-88401369	chr2:232545684-232546083__POSITIVE	chr1:88400492-88401369__POSITIVE	eRNA	eRNA	chr2	232545943	+	chr1	88400792	+	335.0	364.0	5.38057	2.96739
chr2:232551717-232552221	chr1:88406021-88406296	chr2:232551717-232552221__POSITIVE	chr1:88406021-88406296__POSITIVE	eRNA	eRNA	chr2	232552197	+	chr1	88406152	+	158.0	11.0	1.16701	0.907209
chr2:134878523-134878632	chr1:129102521-129103311	chr2:134878523-134878632__POSITIVE	chr1:129102521-129103311__POSITIVE	eRNA	eRNA	chr2	134878631	+	chr1	129102706	+	152.0	35.0	0.0172446	0.0483383
chr1:205283024-205283394	chr1:134219239-134219681	chr1:205283024-205283394__POSITIVE	chr1:134219239-134219681__NEGATIVE	eRNA	eRNA	chr1	205283393	+	chr1	134219452	-	8.0	12.0	0.0802735	0.122059
chr1:205267691-205267999	chr1:134231823-134232020	chr1:205267691-205267999__POSITIVE	chr1:134231823-134232020__POSITIVE	eRNA	eRNA	chr1	205267902	+	chr1	134232019	+	42.0	10.0	0.11973099999999999	0.113649
chr1:204653343-204653636	chr1:134778046-134778281	chr1:204653343-204653636__POSITIVE	chr1:134778046-134778281__POSITIVE	eRNA	eRNA	chr1	204653466	+	chr1	134778255	+	40.0	23.0	0.027840499999999997	0.143535
chr1:202781525-202781905	chr1:136451832-136452170	chr1:202781525-202781905__POSITIVE	chr1:136451832-136452170__NEGATIVE	eRNA	eRNA	chr1	202781843	+	chr1	136451982	-	22.0	7.0	0.014621100000000001	0.41197
chr1:202075010-202075191	chr1:137080612-137080794	chr1:202075010-202075191__POSITIVE	chr1:137080612-137080794__POSITIVE	eRNA	eRNA	chr1	202075178	+	chr1	137080760	+	1015.0	107.0	0.34512	0.131462
chr1:201683757-201684240	chr1:137432019-137432163	chr1:201683757-201684240__POSITIVE	chr1:137432019-137432163__POSITIVE	eRNA	eRNA	chr1	201683999	+	chr1	137432137	+	457.0	46.0	0.0433278	0.015794299999999997
chr1:167458424-167459120	chr1:167744309-167744691	chr1:167458424-167459120__POSITIVE	chr1:167744309-167744691__POSITIVE	eRNA	eRNA	chr1	167459010	+	chr1	167744429	+	6.0	4.0	0.0431014	0.0
chr1:159054764-159054917	chr1:175371656-175371714	chr1:159054764-159054917__POSITIVE	chr1:175371656-175371714__NEGATIVE	eRNA	eRNA	chr1	159054916	+	chr1	175371657	-	9.0	12.0	0.0	0.0327783
chr1:209597695-209597830	chr1:195340146-195340406	chr1:209597695-209597830__POSITIVE	chr1:195340146-195340406__POSITIVE	eRNA	eRNA	chr1	209597789	+	chr1	195340387	+	6.0	45.0	0.0	0.228904
chr6:130342212-130342458	chr10:26092579-26093036	chr6:130342212-130342458__POSITIVE	chr10:26092579-26093036__POSITIVE	eRNA	eRNA	chr6	130342415	+	chr10	26092940	+	43.0	23.0	0.08337339999999999	0.0454169
chr10:74056833-74058104	chr10:59395340-59395567	chr10:74056833-74058104__POSITIVE	chr10:59395340-59395567__NEGATIVE	eRNA	eRNA	chr10	74057220	+	chr10	59395351	-	4885.0	12.0	0.042009	0.014170600000000004
chr10:70088080-70088572	chr10:62488907-62489162	chr10:70088080-70088572__POSITIVE	chr10:62488907-62489162__POSITIVE	eRNA	eRNA	chr10	70088263	+	chr10	62489161	+	323.0	6.0	0.0285395	0.0453252
chr12:94568373-94568733	chr10:94379816-94380075	chr12:94568373-94568733__POSITIVE	chr10:94379816-94380075__POSITIVE	eRNA	eRNA	chr12	94568722	+	chr10	94380018	+	475.0	40.0	0.0	0.0494116
chr12:91775053-91775433	chr10:96776292-96776606	chr12:91775053-91775433__POSITIVE	chr10:96776292-96776606__POSITIVE	eRNA	eRNA	chr12	91775350	+	chr10	96776520	+	76.0	211.0	0.20415999999999998	0.0297305
chr12:90493243-90493371	chr10:97964278-97964384	chr12:90493243-90493371__POSITIVE	chr10:97964278-97964384__POSITIVE	eRNA	eRNA	chr12	90493367	+	chr10	97964383	+	4.0	13.0	0.039043800000000004	0.0
chr12:90150470-90150910	chr10:98342760-98343035	chr12:90150470-90150910__POSITIVE	chr10:98342760-98343035__POSITIVE	eRNA	eRNA	chr12	90150857	+	chr10	98343001	+	1158.0	143.0	0.039043800000000004	0.0
chr12:56323148-56323586	chr10:128183215-128183685	chr12:56323148-56323586__POSITIVE	chr10:128183215-128183685__POSITIVE	eRNA	eRNA	chr12	56323338	+	chr10	128183513	+	11.0	111.0	0.0132194	0.336902
chr22:29877762-29878123	chr11:4846058-4846241	chr22:29877762-29878123__POSITIVE	chr11:4846058-4846241__POSITIVE	eRNA	eRNA	chr22	29878122	+	chr11	4846178	+	2.0	8.0	0.196873	0.0627692
chr2:64994926-64995226	chr11:20432710-20432889	chr2:64994926-64995226__POSITIVE	chr11:20432710-20432889__POSITIVE	eRNA	eRNA	chr2	64995034	+	chr11	20432815	+	240.0	58.0	0.181627	0.0
chr2:64894012-64894430	chr11:20516193-20516241	chr2:64894012-64894430__POSITIVE	chr11:20516193-20516241__POSITIVE	eRNA	eRNA	chr2	64894408	+	chr11	20516240	+	6.0	7.0	0.0287066	0.0
chr5:133802349-133802592	chr11:51729366-51729869	chr5:133802349-133802592__POSITIVE	chr11:51729366-51729869__NEGATIVE	eRNA	eRNA	chr5	133802588	+	chr11	51729457	-	26.0	20.0	0.26063600000000003	0.10673599999999997
chr5:131802496-131802987	chr11:53608236-53608702	chr5:131802496-131802987__POSITIVE	chr11:53608236-53608702__POSITIVE	eRNA	eRNA	chr5	131802755	+	chr11	53608534	+	104.0	88.0	0.0	0.170673
chr5:150461516-150462400	chr11:54770501-54770716	chr5:150461516-150462400__POSITIVE	chr11:54770501-54770716__NEGATIVE	eRNA	eRNA	chr5	150461762	+	chr11	54770536	-	64.0	27.0	0.0	1.32536
chr17:1509587-1509868	chr11:75364399-75364584	chr17:1509587-1509868__POSITIVE	chr11:75364399-75364584__POSITIVE	eRNA	eRNA	chr17	1509773	+	chr11	75364523	+	7.0	5.0	0.0720219	0.0
chr17:25800672-25801019	chr11:78943414-78943778	chr17:25800672-25801019__POSITIVE	chr11:78943414-78943778__POSITIVE	eRNA	eRNA	chr17	25800800	+	chr11	78943775	+	6.0	5.0	0.039043800000000004	0.015794299999999997
chr17:57863159-57864676	chr11:86437654-86438289	chr17:57863159-57864676__POSITIVE	chr11:86437654-86438289__POSITIVE	eRNA	eRNA	chr17	57864006	+	chr11	86438045	+	104.0	59.0	0.204565	0.0
chr17:56410599-56410851	chr11:87568099-87568431	chr17:56410599-56410851__POSITIVE	chr11:87568099-87568431__POSITIVE	eRNA	eRNA	chr17	56410812	+	chr11	87568339	+	87.0	154.0	0.0	0.0585729
chr17:56013342-56013699	chr11:87932264-87932717	chr17:56013342-56013699__POSITIVE	chr11:87932264-87932717__POSITIVE	eRNA	eRNA	chr17	56013396	+	chr11	87932519	+	22.0	16.0	0.07432369999999999	0.0935816
chr17:36758537-36758835	chr11:97433370-97433541	chr17:36758537-36758835__POSITIVE	chr11:97433370-97433541__POSITIVE	eRNA	eRNA	chr17	36758834	+	chr11	97433540	+	27.0	3.0	0.112969	0.0494116
chr17:38468655-38468865	chr11:98792095-98792372	chr17:38468655-38468865__POSITIVE	chr11:98792095-98792372__POSITIVE	eRNA	eRNA	chr17	38468753	+	chr11	98792371	+	11.0	11.0	0.0285395	0.0
chr17:66030294-66030564	chr11:106863182-106863373	chr17:66030294-66030564__POSITIVE	chr11:106863182-106863373__POSITIVE	eRNA	eRNA	chr17	66030532	+	chr11	106863372	+	39.0	15.0	1.67187	0.778316
chr17:64301184-64301397	chr11:108203173-108203358	chr17:64301184-64301397__POSITIVE	chr11:108203173-108203358__NEGATIVE	eRNA	eRNA	chr17	64301294	+	chr11	108203174	-	17.0	8.0	0.175773	0.0
chr17:63044063-63044405	chr11:109230443-109230595	chr17:63044063-63044405__POSITIVE	chr11:109230443-109230595__POSITIVE	eRNA	eRNA	chr17	63044279	+	chr11	109230592	+	14.0	108.0	0.043160699999999996	0.0
chr17:73291742-73292218	chr11:115492189-115492550	chr17:73291742-73292218__POSITIVE	chr11:115492189-115492550__POSITIVE	eRNA	eRNA	chr17	73291973	+	chr11	115492549	+	1370.0	156.0	0.0	0.0627692
chr17:73426423-73426691	chr11:115595407-115595533	chr17:73426423-73426691__POSITIVE	chr11:115595407-115595533__POSITIVE	eRNA	eRNA	chr17	73426690	+	chr11	115595532	+	15.0	7.0	0.185441	0.13957999999999998
chr17:74128444-74128992	chr11:116188376-116188878	chr17:74128444-74128992__POSITIVE	chr11:116188376-116188878__POSITIVE	eRNA	eRNA	chr17	74128749	+	chr11	116188740	+	10.0	10.0	0.614472	0.183404
chr17:75284936-75285118	chr11:117066923-117067089	chr17:75284936-75285118__POSITIVE	chr11:117066923-117067089__POSITIVE	eRNA	eRNA	chr17	75285116	+	chr11	117067005	+	11.0	10.0	0.0	0.0296226
chr17:76310071-76310633	chr11:117792257-117792597	chr17:76310071-76310633__POSITIVE	chr11:117792257-117792597__NEGATIVE	eRNA	eRNA	chr17	76310448	+	chr11	117792509	-	68.0	13.0	0.0429343	0.228019
chr14:31732842-31733131	chr12:52965900-52966344	chr14:31732842-31733131__POSITIVE	chr12:52965900-52966344__POSITIVE	eRNA	eRNA	chr14	31733032	+	chr12	52966287	+	58.0	90.0	0.0	0.0296226
chr14:61822624-61823005	chr12:74718680-74718806	chr14:61822624-61823005__POSITIVE	chr12:74718680-74718806__POSITIVE	eRNA	eRNA	chr14	61822768	+	chr12	74718779	+	14.0	18.0	0.0	0.0753256
chr14:70099072-70099485	chr12:81912975-81913174	chr14:70099072-70099485__POSITIVE	chr12:81912975-81913174__POSITIVE	eRNA	eRNA	chr14	70099130	+	chr12	81913119	+	12.0	23.0	0.0316394	0.0494116
chr14:75963682-75963938	chr12:87011151-87011306	chr14:75963682-75963938__POSITIVE	chr12:87011151-87011306__POSITIVE	eRNA	eRNA	chr14	75963852	+	chr12	87011303	+	87.0	7.0	0.0287066	0.0
chr14:76009076-76009592	chr12:87046337-87046970	chr14:76009076-76009592__POSITIVE	chr12:87046337-87046970__POSITIVE	eRNA	eRNA	chr14	76009348	+	chr12	87046701	+	29.0	59.0	0.0	0.0469489
chr14:77386302-77386621	chr12:88143155-88143458	chr14:77386302-77386621__POSITIVE	chr12:88143155-88143458__POSITIVE	eRNA	eRNA	chr14	77386575	+	chr12	88143457	+	20.0	11.0	0.11891900000000001	0.501366
chr14:100071651-100072022	chr12:109514703-109514894	chr14:100071651-100072022__POSITIVE	chr12:109514703-109514894__POSITIVE	eRNA	eRNA	chr14	100071835	+	chr12	109514766	+	55.0	30.0	0.158439	0.0455248
chr7:37394321-37394728	chr13:20266397-20266673	chr7:37394321-37394728__POSITIVE	chr13:20266397-20266673__NEGATIVE	eRNA	eRNA	chr7	37394629	+	chr13	20266486	-	38.0	8.0	0.0	0.272189
chr6:7041789-7041905	chr13:37851865-37852190	chr6:7041789-7041905__POSITIVE	chr13:37851865-37852190__POSITIVE	eRNA	eRNA	chr6	7041904	+	chr13	37852176	+	11.0	5.0	0.0457842	0.0286457
chr6:7130548-7130794	chr13:37939578-37939980	chr6:7130548-7130794__POSITIVE	chr13:37939578-37939980__POSITIVE	eRNA	eRNA	chr6	7130732	+	chr13	37939726	+	18.0	46.0	0.0953323	0.016984
chr6:14211061-14211714	chr13:43959906-43960228	chr6:14211061-14211714__POSITIVE	chr13:43959906-43960228__POSITIVE	eRNA	eRNA	chr6	14211430	+	chr13	43960027	+	123.0	326.0	0.31264699999999995	0.393313
chr6:17430018-17430227	chr13:46629550-46629808	chr6:17430018-17430227__POSITIVE	chr13:46629550-46629808__POSITIVE	eRNA	eRNA	chr6	17430226	+	chr13	46629770	+	3.0	3.0	0.0	0.0289502
chr6:17703484-17703614	chr13:46820483-46820855	chr6:17703484-17703614__POSITIVE	chr13:46820483-46820855__POSITIVE	eRNA	eRNA	chr6	17703560	+	chr13	46820620	+	12.0	83.0	0.084828	0.16034500000000002
chr9:96928795-96929410	chr13:48641093-48641474	chr9:96928795-96929410__POSITIVE	chr13:48641093-48641474__POSITIVE	eRNA	eRNA	chr9	96929124	+	chr13	48641318	+	224.0	13.0	2.81033	0.876713
chr9:93955243-93955725	chr13:52914220-52914496	chr9:93955243-93955725__POSITIVE	chr13:52914220-52914496__POSITIVE	eRNA	eRNA	chr9	93955365	+	chr13	52914276	+	71.0	27.0	0.030463999999999998	0.0
chr5:176543923-176544044	chr13:55291401-55292002	chr5:176543923-176544044__POSITIVE	chr13:55291401-55292002__POSITIVE	eRNA	eRNA	chr5	176544043	+	chr13	55291780	+	28.0	703.0	0.17916400000000002	6.90292
chr9:86886391-86886731	chr13:58649059-58649193	chr9:86886391-86886731__POSITIVE	chr13:58649059-58649193__POSITIVE	eRNA	eRNA	chr9	86886619	+	chr13	58649159	+	35.0	17.0	0.0457842	0.0
chr5:87956632-87957169	chr13:83884507-83884899	chr5:87956632-87957169__POSITIVE	chr13:83884507-83884899__POSITIVE	eRNA	eRNA	chr5	87956978	+	chr13	83884832	+	86.0	20.0	0.0862232	0.0
chr5:64422269-64422403	chr13:105308577-105308643	chr5:64422269-64422403__POSITIVE	chr13:105308577-105308643__NEGATIVE	eRNA	eRNA	chr5	64422402	+	chr13	105308600	-	17.0	13.0	0.0	0.062401
chr3:56957686-56958168	chr14:28044027-28044195	chr3:56957686-56958168__POSITIVE	chr14:28044027-28044195__POSITIVE	eRNA	eRNA	chr3	56958129	+	chr14	28044166	+	9.0	42.0	0.0	0.0469749
chr3:16024262-16024670	chr14:32746696-32746917	chr3:16024262-16024670__POSITIVE	chr14:32746696-32746917__POSITIVE	eRNA	eRNA	chr3	16024669	+	chr14	32746916	+	22.0	14.0	0.0	0.07951889999999999
chr13:46761558-46761874	chr14:75572763-75573017	chr13:46761558-46761874__POSITIVE	chr14:75572763-75573017__NEGATIVE	eRNA	eRNA	chr13	46761853	+	chr14	75572774	-	4.0	7.0	0.039043800000000004	0.0
chr13:74709487-74710034	chr14:100685140-100685779	chr13:74709487-74710034__POSITIVE	chr14:100685140-100685779__POSITIVE	eRNA	eRNA	chr13	74709769	+	chr14	100685226	+	216.0	16.0	1.62227	1.7321099999999998
chr8:103549220-103549421	chr15:38129288-38129419	chr8:103549220-103549421__POSITIVE	chr15:38129288-38129419__POSITIVE	eRNA	eRNA	chr8	103549341	+	chr15	38129418	+	12.0	10.0	0.319468	0.0627692
chr8:117466702-117466888	chr15:51432795-51433310	chr8:117466702-117466888__POSITIVE	chr15:51432795-51433310__NEGATIVE	eRNA	eRNA	chr8	117466868	+	chr15	51433067	-	9.0	5.0	0.039043800000000004	0.0
chr8:126372255-126372562	chr15:59427839-59427957	chr8:126372255-126372562__POSITIVE	chr15:59427839-59427957__POSITIVE	eRNA	eRNA	chr8	126372561	+	chr15	59427938	+	8.0	28.0	0.039043800000000004	0.0
chr8:126649729-126649959	chr15:59654865-59655243	chr8:126649729-126649959__POSITIVE	chr15:59654865-59655243__NEGATIVE	eRNA	eRNA	chr8	126649923	+	chr15	59654927	-	24.0	8.0	0.030463999999999998	0.12754100000000002
chr8:134387761-134388081	chr15:66870989-66871473	chr8:134387761-134388081__POSITIVE	chr15:66870989-66871473__POSITIVE	eRNA	eRNA	chr8	134388042	+	chr15	66871099	+	24.0	289.0	0.0285395	0.223017
chr22:37428831-37429188	chr15:78247510-78247709	chr22:37428831-37429188__POSITIVE	chr15:78247510-78247709__NEGATIVE	eRNA	eRNA	chr22	37428980	+	chr15	78247512	-	9.0	19.0	0.0720219	0.0
chr22:46472616-46472825	chr15:85506232-85506610	chr22:46472616-46472825__POSITIVE	chr15:85506232-85506610__POSITIVE	eRNA	eRNA	chr22	46472703	+	chr15	85506422	+	4.0	28.0	0.0720219	0.0
chr22:50331571-50331948	chr15:88670559-88670949	chr22:50331571-50331948__POSITIVE	chr15:88670559-88670949__POSITIVE	eRNA	eRNA	chr22	50331867	+	chr15	88670766	+	8.0	5.0	0.0	0.0339681
chr12:52257879-52258204	chr15:100923517-100923918	chr12:52257879-52258204__POSITIVE	chr15:100923517-100923918__POSITIVE	eRNA	eRNA	chr12	52258180	+	chr15	100923697	+	17.0	16.0	0.31449299999999997	1.45698
chr12:54149784-54149995	chr15:102582574-102582901	chr12:54149784-54149995__POSITIVE	chr15:102582574-102582901__POSITIVE	eRNA	eRNA	chr12	54149888	+	chr15	102582855	+	85.0	13.0	0.172897	0.0
chr12:54959600-54959682	chr15:103349118-103349324	chr12:54959600-54959682__POSITIVE	chr15:103349118-103349324__POSITIVE	eRNA	eRNA	chr12	54959681	+	chr15	103349323	+	6.0	6.0	0.256605	0.14512
chr3:185482318-185482647	chr16:22118863-22119943	chr3:185482318-185482647__POSITIVE	chr16:22118863-22119943__POSITIVE	eRNA	eRNA	chr3	185482611	+	chr16	22119201	+	73.0	136.0	0.030463999999999998	0.016984
chr3:190335085-190335347	chr16:26689881-26690076	chr3:190335085-190335347__POSITIVE	chr16:26689881-26690076__POSITIVE	eRNA	eRNA	chr3	190335266	+	chr16	26690075	+	113.0	3.0	0.0344893	0.0
chr3:193807302-193807696	chr16:30024779-30025094	chr3:193807302-193807696__POSITIVE	chr16:30024779-30025094__NEGATIVE	eRNA	eRNA	chr3	193807631	+	chr16	30024813	-	74.0	34.0	0.030463999999999998	0.0
chr21:35574029-35574459	chr16:92158795-92159179	chr21:35574029-35574459__POSITIVE	chr16:92158795-92159179__POSITIVE	eRNA	eRNA	chr21	35574414	+	chr16	92158958	+	59.0	69.0	0.28981	0.0785635
chr19:52192085-52192767	chr17:17963434-17964194	chr19:52192085-52192767__POSITIVE	chr17:17963434-17964194__POSITIVE	eRNA	eRNA	chr19	52192432	+	chr17	17963882	+	480.0	370.0	0.538459	0.177152
chr5:172234136-172234644	chr17:26675030-26675318	chr5:172234136-172234644__POSITIVE	chr17:26675030-26675318__POSITIVE	eRNA	eRNA	chr5	172234436	+	chr17	26675275	+	1095.0	155.0	0.211383	0.146501
chr6:32075999-32076179	chr17:34798049-34798713	chr6:32075999-32076179__POSITIVE	chr17:34798049-34798713__POSITIVE	eRNA	eRNA	chr6	32076157	+	chr17	34798368	+	37.0	26.0	0.0	0.134332
chr6:41512989-41513289	chr17:48062381-48062499	chr6:41512989-41513289__POSITIVE	chr17:48062381-48062499__POSITIVE	eRNA	eRNA	chr6	41513288	+	chr17	48062498	+	9.0	18.0	0.0	0.0302694
chr19:6802447-6802718	chr17:57430323-57430664	chr19:6802447-6802718__POSITIVE	chr17:57430323-57430664__POSITIVE	eRNA	eRNA	chr19	6802618	+	chr17	57430455	+	71.0	39.0	0.0720219	0.0
chr2:42217488-42217883	chr17:83564450-83564752	chr2:42217488-42217883__POSITIVE	chr17:83564450-83564752__POSITIVE	eRNA	eRNA	chr2	42217638	+	chr17	83564751	+	4.0	4.0	0.0	0.0455248
chr2:42328958-42329862	chr17:83676540-83676974	chr2:42328958-42329862__POSITIVE	chr17:83676540-83676974__POSITIVE	eRNA	eRNA	chr2	42329550	+	chr17	83676904	+	10.0	41.0	0.060572400000000005	0.0313543
chr2:47418967-47419222	chr17:87858783-87858965	chr2:47418967-47419222__POSITIVE	chr17:87858783-87858965__POSITIVE	eRNA	eRNA	chr2	47419221	+	chr17	87858892	+	47.0	52.0	0.0	0.0582683
chr18:32291109-32291369	chr18:23656955-23657136	chr18:32291109-32291369__POSITIVE	chr18:23656955-23657136__NEGATIVE	eRNA	eRNA	chr18	32291199	+	chr18	23656956	-	21.0	12.0	0.0	0.126422
chr5:137827710-137828119	chr18:35046963-35047337	chr5:137827710-137828119__POSITIVE	chr18:35046963-35047337__POSITIVE	eRNA	eRNA	chr5	137827872	+	chr18	35047120	+	420.0	84.0	1.0364200000000001	1.49807
chr18:12317654-12318000	chr18:67556262-67556433	chr18:12317654-12318000__POSITIVE	chr18:67556262-67556433__POSITIVE	eRNA	eRNA	chr18	12317941	+	chr18	67556429	+	26.0	7.0	0.0	0.0296226
chr18:46458611-46458800	chr18:75544734-75544865	chr18:46458611-46458800__POSITIVE	chr18:75544734-75544865__NEGATIVE	eRNA	eRNA	chr18	46458775	+	chr18	75544762	-	14.0	35.0	0.0	0.0494116
chr18:42087773-42088135	chr18:79490482-79490744	chr18:42087773-42088135__POSITIVE	chr18:79490482-79490744__POSITIVE	eRNA	eRNA	chr18	42088134	+	chr18	79490649	+	8.0	29.0	0.039043800000000004	0.0
chr18:77163451-77163662	chr18:80901638-80901791	chr18:77163451-77163662__POSITIVE	chr18:80901638-80901791__POSITIVE	eRNA	eRNA	chr18	77163547	+	chr18	80901679	+	10.0	13.0	0.0459513	0.0
chr11:65076655-65076852	chr19:5929631-5929952	chr11:65076655-65076852__POSITIVE	chr19:5929631-5929952__NEGATIVE	eRNA	eRNA	chr11	65076719	+	chr19	5929653	-	10.0	146.0	0.0290159	0.016984
chr11:62321348-62321821	chr19:9057254-9057701	chr11:62321348-62321821__POSITIVE	chr19:9057254-9057701__POSITIVE	eRNA	eRNA	chr11	62321551	+	chr19	9057467	+	12.0	30.0	0.0	0.0483383
chr10:95205346-95205630	chr19:38089940-38090374	chr10:95205346-95205630__POSITIVE	chr19:38089940-38090374__POSITIVE	eRNA	eRNA	chr10	95205615	+	chr19	38090289	+	119.0	12.0	1.77347	0.0
chr10:6243287-6243821	chr2:11424768-11425055	chr10:6243287-6243821__POSITIVE	chr2:11424768-11425055__POSITIVE	eRNA	eRNA	chr10	6243682	+	chr2	11424885	+	140.0	295.0	0.152411	0.516691
chr10:25079717-25079892	chr2:20932036-20932346	chr10:25079717-25079892__POSITIVE	chr2:20932036-20932346__POSITIVE	eRNA	eRNA	chr10	25079891	+	chr2	20932345	+	21.0	14.0	0.0720219	0.0
chr9:139445894-139446087	chr2:26363183-26363437	chr9:139445894-139446087__POSITIVE	chr2:26363183-26363437__POSITIVE	eRNA	eRNA	chr9	139445990	+	chr2	26363248	+	26.0	120.0	0.143663	0.193072
chr9:139550372-139550684	chr2:26434028-26434331	chr9:139550372-139550684__POSITIVE	chr2:26434028-26434331__POSITIVE	eRNA	eRNA	chr9	139550652	+	chr2	26434290	+	27.0	35.0	0.0172446	0.07213430000000001
chr9:130328926-130329278	chr2:32733907-32734569	chr9:130328926-130329278__POSITIVE	chr2:32733907-32734569__POSITIVE	eRNA	eRNA	chr9	130329091	+	chr2	32734094	+	41.0	36.0	0.0731346	0.048104
chr2:145461218-145461913	chr2:45135006-45135341	chr2:145461218-145461913__POSITIVE	chr2:45135006-45135341__NEGATIVE	eRNA	eRNA	chr2	145461671	+	chr2	45135007	-	9.0	30.0	0.039043800000000004	0.0
chr2:157191997-157192231	chr2:56969739-56970169	chr2:157191997-157192231__POSITIVE	chr2:56969739-56970169__POSITIVE	eRNA	eRNA	chr2	157192227	+	chr2	56970095	+	47.0	7.0	0.039043800000000004	0.0
chr11:43578931-43579597	chr2:94103774-94104050	chr11:43578931-43579597__POSITIVE	chr2:94103774-94104050__NEGATIVE	eRNA	eRNA	chr11	43579582	+	chr2	94103775	-	16.0	6.0	0.0720219	0.015794299999999997
chr11:43569506-43569887	chr2:94113451-94113568	chr11:43569506-43569887__POSITIVE	chr2:94113451-94113568__POSITIVE	eRNA	eRNA	chr11	43569886	+	chr2	94113567	+	20.0	22.0	0.06910930000000001	0.0758645
chr11:32915475-32916456	chr2:104655695-104656209	chr11:32915475-32916456__POSITIVE	chr2:104655695-104656209__POSITIVE	eRNA	eRNA	chr11	32915963	+	chr2	104655765	+	63.0	30.0	1.45862	0.35473000000000005
chr15:34627277-34627936	chr2:112107902-112108388	chr15:34627277-34627936__POSITIVE	chr2:112107902-112108388__POSITIVE	eRNA	eRNA	chr15	34627597	+	chr2	112108295	+	36.0	42.0	0.0	0.0663957
chr20:1869680-1870159	chr2:129413602-129414028	chr20:1869680-1870159__POSITIVE	chr2:129413602-129414028__POSITIVE	eRNA	eRNA	chr20	1870010	+	chr2	129413991	+	246.0	58.0	0.0	0.299345
chr20:34356129-34356371	chr2:156016217-156016476	chr20:34356129-34356371__POSITIVE	chr2:156016217-156016476__POSITIVE	eRNA	eRNA	chr20	34356216	+	chr2	156016475	+	164.0	16.0	0.0172446	0.0314592
chr20:46115894-46116142	chr2:165808086-165808427	chr20:46115894-46116142__POSITIVE	chr2:165808086-165808427__POSITIVE	eRNA	eRNA	chr20	46116141	+	chr2	165808179	+	25.0	112.0	0.0285395	2.24766
chr3:177075253-177075542	chr3:21837057-21837242	chr3:177075253-177075542__POSITIVE	chr3:21837057-21837242__POSITIVE	eRNA	eRNA	chr3	177075541	+	chr3	21837241	+	8.0	29.0	0.0574133	0.0314592
chr3:169379831-169380308	chr3:30407180-30407489	chr3:169379831-169380308__POSITIVE	chr3:30407180-30407489__NEGATIVE	eRNA	eRNA	chr3	169379999	+	chr3	30407380	-	20.0	74.0	0.197174	0.061119500000000014
chr4:139875082-139875464	chr3:51001050-51001432	chr4:139875082-139875464__POSITIVE	chr3:51001050-51001432__POSITIVE	eRNA	eRNA	chr4	139875370	+	chr3	51001355	+	14.0	3.0	0.0	0.0327783
chr4:140656102-140656508	chr3:51505261-51505590	chr4:140656102-140656508__POSITIVE	chr3:51505261-51505590__POSITIVE	eRNA	eRNA	chr4	140656332	+	chr3	51505589	+	20.0	15.0	0.0720344	0.0
chr1:151485676-151485841	chr3:94587928-94588286	chr1:151485676-151485841__POSITIVE	chr3:94587928-94588286__POSITIVE	eRNA	eRNA	chr1	151485785	+	chr3	94588285	+	108.0	12.0	0.335721	0.0299649
chr1:117367696-117367920	chr3:101016856-101017004	chr1:117367696-117367920__POSITIVE	chr3:101016856-101017004__POSITIVE	eRNA	eRNA	chr1	117367862	+	chr3	101017003	+	14.0	20.0	0.252282	0.151719
chr1:110160052-110160461	chr3:107891671-107891947	chr1:110160052-110160461__POSITIVE	chr3:107891671-107891947__POSITIVE	eRNA	eRNA	chr1	110160284	+	chr3	107891946	+	10.0	12.0	0.0285395	0.016984
chr1:93914812-93914954	chr3:122321493-122321678	chr1:93914812-93914954__POSITIVE	chr3:122321493-122321678__POSITIVE	eRNA	eRNA	chr1	93914886	+	chr3	122321565	+	22.0	72.0	2.77973	0.5248510000000001
chr4:114389425-114389805	chr3:126534340-126534726	chr4:114389425-114389805__POSITIVE	chr3:126534340-126534726__POSITIVE	eRNA	eRNA	chr4	114389585	+	chr3	126534620	+	53.0	49.0	0.293381	0.0
chr4:102200557-102200885	chr3:136388263-136388837	chr4:102200557-102200885__POSITIVE	chr3:136388263-136388837__POSITIVE	eRNA	eRNA	chr4	102200878	+	chr3	136388354	+	568.0	15.0	0.0344893	0.0
chr9:34986458-34986973	chr4:42959661-42960155	chr9:34986458-34986973__POSITIVE	chr4:42959661-42960155__POSITIVE	eRNA	eRNA	chr9	34986660	+	chr4	42959890	+	32.0	9.0	0.0316394	0.0
chr9:37371196-37371387	chr4:44952791-44952967	chr9:37371196-37371387__POSITIVE	chr4:44952791-44952967__POSITIVE	eRNA	eRNA	chr9	37371328	+	chr4	44952935	+	111.0	9.0	0.0	0.0494116
chr9:107730510-107730878	chr4:53208984-53209292	chr9:107730510-107730878__POSITIVE	chr4:53208984-53209292__POSITIVE	eRNA	eRNA	chr9	107730847	+	chr4	53209078	+	117.0	142.0	0.443382	0.441093
chr9:110512153-110512586	chr4:55743294-55743455	chr9:110512153-110512586__POSITIVE	chr4:55743294-55743455__POSITIVE	eRNA	eRNA	chr9	110512251	+	chr4	55743425	+	247.0	14.0	0.100087	0.0
chr9:111774521-111775173	chr4:56877051-56877438	chr9:111774521-111775173__POSITIVE	chr4:56877051-56877438__NEGATIVE	eRNA	eRNA	chr9	111774732	+	chr4	56877052	-	217.0	9.0	0.0172446	0.0327783
chr9:112091755-112092133	chr4:57166433-57166658	chr9:112091755-112092133__POSITIVE	chr4:57166433-57166658__POSITIVE	eRNA	eRNA	chr9	112091848	+	chr4	57166558	+	7.0	22.0	0.0172446	0.044135400000000005
chr9:113490447-113490547	chr4:58339672-58339879	chr9:113490447-113490547__POSITIVE	chr4:58339672-58339879__POSITIVE	eRNA	eRNA	chr9	113490521	+	chr4	58339867	+	101.0	6.0	0.77584	0.0
chr9:14320331-14320603	chr4:82156604-82156947	chr9:14320331-14320603__POSITIVE	chr4:82156604-82156947__POSITIVE	eRNA	eRNA	chr9	14320438	+	chr4	82156758	+	19.0	10.0	0.0172446	0.06145
chr1:48936089-48936471	chr4:111393895-111394312	chr1:48936089-48936471__POSITIVE	chr4:111393895-111394312__NEGATIVE	eRNA	eRNA	chr1	48936364	+	chr4	111393916	-	14.0	234.0	0.0	0.0469749
chr1:39547903-39548129	chr4:123363642-123363698	chr1:39547903-39548129__POSITIVE	chr4:123363642-123363698__POSITIVE	eRNA	eRNA	chr1	39548060	+	chr4	123363696	+	21.0	13.0	0.0	0.0592453
chr1:36839449-36839891	chr4:125787677-125788351	chr1:36839449-36839891__POSITIVE	chr4:125787677-125788351__POSITIVE	eRNA	eRNA	chr1	36839625	+	chr4	125788276	+	624.0	48.0	0.12830999999999998	0.0296226
chr1:33457914-33458607	chr4:128709827-128710206	chr1:33457914-33458607__POSITIVE	chr4:128709827-128710206__POSITIVE	eRNA	eRNA	chr1	33458384	+	chr4	128710205	+	79.0	15.0	0.0287066	0.0
chr1:33225056-33225508	chr4:128909907-128910271	chr1:33225056-33225508__POSITIVE	chr4:128909907-128910271__POSITIVE	eRNA	eRNA	chr1	33225257	+	chr4	128910131	+	35.0	2.0	0.1628	0.16968
chr1:32405536-32405898	chr4:129495887-129496227	chr1:32405536-32405898__POSITIVE	chr4:129495887-129496227__POSITIVE	eRNA	eRNA	chr1	32405691	+	chr4	129496034	+	34.0	6.0	0.0172446	0.0283411
chr1:26907360-26907709	chr4:133398997-133399252	chr1:26907360-26907709__POSITIVE	chr4:133398997-133399252__POSITIVE	eRNA	eRNA	chr1	26907680	+	chr4	133399242	+	19.0	20.0	0.0	0.0607772
chr1:12233600-12234159	chr4:144830664-144831166	chr1:12233600-12234159__POSITIVE	chr4:144830664-144831166__POSITIVE	eRNA	eRNA	chr1	12233986	+	chr4	144830843	+	106.0	24.0	0.0720219	0.0
chr7:152160715-152161193	chr5:25035308-25035987	chr7:152160715-152161193__POSITIVE	chr5:25035308-25035987__POSITIVE	eRNA	eRNA	chr7	152161118	+	chr5	25035612	+	477.0	963.0	0.7538699999999999	7.490989999999999
chr2:28498872-28499304	chr5:32338093-32338444	chr2:28498872-28499304__POSITIVE	chr5:32338093-32338444__POSITIVE	eRNA	eRNA	chr2	28499081	+	chr5	32338287	+	35.0	11.0	0.0	0.0297305
chr12:111842634-111842962	chr5:122287519-122288148	chr12:111842634-111842962__POSITIVE	chr5:122287519-122288148__POSITIVE	eRNA	eRNA	chr12	111842802	+	chr5	122287748	+	464.0	255.0	1.51283	2.49515
chr12:111218381-111218520	chr5:122595401-122595693	chr12:111218381-111218520__POSITIVE	chr5:122595401-122595693__POSITIVE	eRNA	eRNA	chr12	111218519	+	chr5	122595670	+	3.0	73.0	0.0	0.167831
chr13:28534904-28535178	chr5:148111294-148111624	chr13:28534904-28535178__POSITIVE	chr5:148111294-148111624__NEGATIVE	eRNA	eRNA	chr13	28535177	+	chr5	148111295	-	19.0	4.0	0.0631959	0.0
chr7:94286949-94287416	chr6:4698980-4699057	chr7:94286949-94287416__POSITIVE	chr6:4698980-4699057__POSITIVE	eRNA	eRNA	chr7	94287110	+	chr6	4699050	+	27.0	7.0	0.15422	0.137679
chr4:90215736-90216024	chr6:59362614-59362980	chr4:90215736-90216024__POSITIVE	chr6:59362614-59362980__NEGATIVE	eRNA	eRNA	chr4	90215899	+	chr6	59362615	-	28.0	37.0	0.0731346	0.0
chr2:74408934-74409182	chr6:83273667-83273885	chr2:74408934-74409182__POSITIVE	chr6:83273667-83273885__POSITIVE	eRNA	eRNA	chr2	74409181	+	chr6	83273884	+	10.0	14.0	0.0562885	0.014170600000000004
chr3:126721076-126721245	chr6:89295082-89295254	chr3:126721076-126721245__POSITIVE	chr6:89295082-89295254__POSITIVE	eRNA	eRNA	chr3	126721182	+	chr6	89295133	+	251.0	27.0	0.030463999999999998	0.0
chr3:4866672-4866828	chr6:108481731-108481902	chr3:4866672-4866828__POSITIVE	chr6:108481731-108481902__POSITIVE	eRNA	eRNA	chr3	4866785	+	chr6	108481825	+	9.0	15.0	0.0	0.061211199999999986
chr3:4892426-4892911	chr6:108503642-108503999	chr3:4892426-4892911__POSITIVE	chr6:108503642-108503999__NEGATIVE	eRNA	eRNA	chr3	4892759	+	chr6	108503721	-	14.0	5.0	0.039043800000000004	0.0
chr3:5054958-5055470	chr6:108647353-108647813	chr3:5054958-5055470__POSITIVE	chr6:108647353-108647813__POSITIVE	eRNA	eRNA	chr3	5055114	+	chr6	108647651	+	59.0	15.0	0.174262	0.015794299999999997
chr12:4252128-4252433	chr6:127195930-127196173	chr12:4252128-4252433__POSITIVE	chr6:127195930-127196173__POSITIVE	eRNA	eRNA	chr12	4252216	+	chr6	127196058	+	35.0	194.0	0.0	0.0777613
chr12:13025126-13025347	chr6:134990327-134990530	chr12:13025126-13025347__POSITIVE	chr6:134990327-134990530__POSITIVE	eRNA	eRNA	chr12	13025246	+	chr6	134990371	+	927.0	8.0	0.041059899999999996	0.169249
chr12:14410616-14411017	chr6:136417086-136417467	chr12:14410616-14411017__POSITIVE	chr6:136417086-136417467__NEGATIVE	eRNA	eRNA	chr12	14411009	+	chr6	136417087	-	28.0	39.0	0.344908	0.231438
chr12:27484254-27484540	chr6:146742119-146742318	chr12:27484254-27484540__POSITIVE	chr6:146742119-146742318__POSITIVE	eRNA	eRNA	chr12	27484465	+	chr6	146742315	+	75.0	13.0	0.0558899	0.113544
chr19:59049687-59049971	chr7:13608559-13608817	chr19:59049687-59049971__POSITIVE	chr7:13608559-13608817__POSITIVE	eRNA	eRNA	chr19	59049860	+	chr7	13608688	+	35.0	136.0	1.0992	3.7174
chr19:46803943-46804533	chr7:17643478-17643889	chr19:46803943-46804533__POSITIVE	chr7:17643478-17643889__POSITIVE	eRNA	eRNA	chr19	46804291	+	chr7	17643865	+	16.0	48.0	0.027840499999999997	0.065206
chr19:46011701-46012269	chr7:19855725-19856167	chr19:46011701-46012269__POSITIVE	chr7:19855725-19856167__POSITIVE	eRNA	eRNA	chr19	46011936	+	chr7	19856046	+	29.0	73.0	0.0995407	0.242844
chr19:42964614-42965000	chr7:26218022-26218109	chr19:42964614-42965000__POSITIVE	chr7:26218022-26218109__POSITIVE	eRNA	eRNA	chr19	42964999	+	chr7	26218093	+	9.0	28.0	0.06665800000000001	0.675161
chr19:36400295-36400642	chr7:31197698-31198180	chr19:36400295-36400642__POSITIVE	chr7:31197698-31198180__NEGATIVE	eRNA	eRNA	chr19	36400484	+	chr7	31197793	-	34.0	190.0	0.0	0.0627692
chr19:35763394-35763606	chr7:31738371-31738798	chr19:35763394-35763606__POSITIVE	chr7:31738371-31738798__POSITIVE	eRNA	eRNA	chr19	35763562	+	chr7	31738678	+	27.0	38.0	0.0172446	0.03112
chr19:34396925-34397389	chr7:35355665-35355885	chr19:34396925-34397389__POSITIVE	chr7:35355665-35355885__POSITIVE	eRNA	eRNA	chr19	34397053	+	chr7	35355884	+	102.0	17.0	1.4943	0.6265850000000001
chr19:34310855-34311133	chr7:35415822-35415952	chr19:34310855-34311133__POSITIVE	chr7:35415822-35415952__POSITIVE	eRNA	eRNA	chr19	34311042	+	chr7	35415949	+	72.0	7.0	0.027840499999999997	0.433915
chr11:19736892-19737150	chr7:56503933-56504136	chr11:19736892-19737150__POSITIVE	chr7:56503933-56504136__POSITIVE	eRNA	eRNA	chr11	19737149	+	chr7	56504113	+	9.0	15.0	0.0	0.0437932
chr15:101253659-101254026	chr7:73725604-73725666	chr15:101253659-101254026__POSITIVE	chr7:73725604-73725666__POSITIVE	eRNA	eRNA	chr15	101254025	+	chr7	73725634	+	9.0	6.0	0.0558899	0.0
chr15:93363497-93364154	chr7:80751733-80752036	chr15:93363497-93364154__POSITIVE	chr7:80751733-80752036__POSITIVE	eRNA	eRNA	chr15	93363758	+	chr7	80751933	+	1571.0	143.0	1.7048900000000002	2.22529
chr15:80786706-80787081	chr7:91478016-91478054	chr15:80786706-80787081__POSITIVE	chr7:91478016-91478054__POSITIVE	eRNA	eRNA	chr15	80786817	+	chr7	91478053	+	3.0	14.0	0.0344893	0.0
chr10:134221496-134221692	chr7:146444106-146444336	chr10:134221496-134221692__POSITIVE	chr7:146444106-146444336__POSITIVE	eRNA	eRNA	chr10	134221674	+	chr7	146444292	+	35.0	15.0	0.564294	0.0
chr11:69451342-69451588	chr7:152129238-152129443	chr11:69451342-69451588__POSITIVE	chr7:152129238-152129443__POSITIVE	eRNA	eRNA	chr11	69451444	+	chr7	152129440	+	145.0	10.0	0.836018	0.990261
chr13:110787215-110787446	chr8:11183645-11183870	chr13:110787215-110787446__POSITIVE	chr8:11183645-11183870__POSITIVE	eRNA	eRNA	chr13	110787445	+	chr8	11183865	+	7.0	13.0	0.268505	0.0
chr8:41908079-41908836	chr8:23971010-23971365	chr8:41908079-41908836__POSITIVE	chr8:23971010-23971365__NEGATIVE	eRNA	eRNA	chr8	41908548	+	chr8	23971061	-	144.0	21.0	0.108552	0.0456297
chr16:49900569-49900918	chr8:90491845-90492052	chr16:49900569-49900918__POSITIVE	chr8:90491845-90492052__NEGATIVE	eRNA	eRNA	chr16	49900917	+	chr8	90491846	-	9.0	21.0	0.0	0.306416
chr16:85650361-85650613	chr8:123064105-123064247	chr16:85650361-85650613__POSITIVE	chr8:123064105-123064247__POSITIVE	eRNA	eRNA	chr16	85650478	+	chr8	123064223	+	7.0	13.0	0.0	0.0286457
chr1:228972324-228972426	chr8:126239795-126240090	chr1:228972324-228972426__POSITIVE	chr8:126239795-126240090__POSITIVE	eRNA	eRNA	chr1	228972364	+	chr8	126239998	+	24.0	20.0	0.0	0.0639589
chr1:234908151-234908764	chr8:129223393-129223609	chr1:234908151-234908764__POSITIVE	chr8:129223393-129223609__POSITIVE	eRNA	eRNA	chr1	234908329	+	chr8	129223591	+	1379.0	53.0	0.0558899	0.0494116
chr11:128445940-128446213	chr9:32454210-32454636	chr11:128445940-128446213__POSITIVE	chr9:32454210-32454636__POSITIVE	eRNA	eRNA	chr11	128446159	+	chr9	32454604	+	8.0	12.0	0.0287066	0.0
chr11:121353016-121353670	chr9:41905151-41905381	chr11:121353016-121353670__POSITIVE	chr9:41905151-41905381__POSITIVE	eRNA	eRNA	chr11	121353355	+	chr9	41905380	+	279.0	20.0	0.0562885	0.0
chr11:119562613-119562997	chr9:43585872-43586151	chr11:119562613-119562997__POSITIVE	chr9:43585872-43586151__NEGATIVE	eRNA	eRNA	chr11	119562947	+	chr9	43585922	-	12.0	11.0	0.0	0.06145
chr11:115372753-115373113	chr9:47340353-47340795	chr11:115372753-115373113__POSITIVE	chr9:47340353-47340795__POSITIVE	eRNA	eRNA	chr11	115373001	+	chr9	47340554	+	4.0	14.0	0.0953323	0.109788
chr11:112752270-112752453	chr9:49681790-49682037	chr11:112752270-112752453__POSITIVE	chr9:49681790-49682037__POSITIVE	eRNA	eRNA	chr11	112752399	+	chr9	49681958	+	48.0	47.0	0.014621100000000001	0.14016099999999998
chr15:75747348-75747533	chr9:56920474-56920613	chr15:75747348-75747533__POSITIVE	chr9:56920474-56920613__POSITIVE	eRNA	eRNA	chr15	75747434	+	chr9	56920612	+	95.0	7.0	0.7771100000000001	0.0922741
chr15:75470847-75471095	chr9:57129539-57129655	chr15:75470847-75471095__POSITIVE	chr9:57129539-57129655__POSITIVE	eRNA	eRNA	chr15	75470976	+	chr9	57129654	+	28.0	13.0	0.31233099999999997	0.07701000000000001
chr15:74689389-74689592	chr9:57821591-57821826	chr15:74689389-74689592__POSITIVE	chr9:57821591-57821826__POSITIVE	eRNA	eRNA	chr15	74689502	+	chr9	57821825	+	16.0	4.0	0.0562885	0.0
chr15:74677413-74677899	chr9:57835948-57836243	chr15:74677413-74677899__POSITIVE	chr9:57835948-57836243__NEGATIVE	eRNA	eRNA	chr15	74677658	+	chr9	57835949	-	256.0	2.0	0.0	0.06114550000000001
chr15:52135746-52136104	chr9:75394999-75395262	chr15:52135746-52136104__POSITIVE	chr9:75394999-75395262__POSITIVE	eRNA	eRNA	chr15	52136103	+	chr9	75395201	+	55.0	41.0	0.039043800000000004	0.0626138
chr15:80126746-80127013	chr9:89145912-89146349	chr15:80126746-80127013__POSITIVE	chr9:89145912-89146349__POSITIVE	eRNA	eRNA	chr15	80127012	+	chr9	89146111	+	69.0	12.0	0.084828	0.0
chrX:39873339-39874259	chrX:11583871-11583956	chrX:39873339-39874259__POSITIVE	chrX:11583871-11583956__POSITIVE	eRNA	eRNA	chrX	39873698	+	chrX	11583929	+	1102.0	170.0	0.33469099999999996	0.08100030000000001
chrX:39964528-39964690	chrX:11664634-11664966	chrX:39964528-39964690__POSITIVE	chrX:11664634-11664966__POSITIVE	eRNA	eRNA	chrX	39964647	+	chrX	11664752	+	110.0	250.0	0.0132194	0.0437932
chrX:149533685-149533896	chrX:68305433-68305631	chrX:149533685-149533896__POSITIVE	chrX:68305433-68305631__POSITIVE	eRNA	eRNA	chrX	149533805	+	chrX	68305573	+	20.0	31.0	0.217061	0.0311546
chrX:30675885-30676221	chrX:83016861-83017234	chrX:30675885-30676221__POSITIVE	chrX:83016861-83017234__NEGATIVE	eRNA	eRNA	chrX	30676191	+	chrX	83016872	-	54.0	9.0	0.06758339999999999	0.0
chrX:64926114-64926664	chrX:93330258-93330538	chrX:64926114-64926664__POSITIVE	chrX:93330258-93330538__POSITIVE	eRNA	eRNA	chrX	64926399	+	chrX	93330537	+	33.0	3.0	0.0	0.0494116
chrX:106917022-106917635	chrX:137040387-137040794	chrX:106917022-106917635__POSITIVE	chrX:137040387-137040794__POSITIVE	eRNA	eRNA	chrX	106917465	+	chrX	137040579	+	101.0	10.0	0.0285395	0.0
chrX:12965371-12965491	chrX:163671121-163671444	chrX:12965371-12965491__POSITIVE	chrX:163671121-163671444__POSITIVE	eRNA	eRNA	chrX	12965490	+	chrX	163671335	+	8.0	18.0	0.0172446	0.0624743
chr12:58230871..58230881,+	no cage activity	ENSG00000257953.1	no cage activity	lncRNA	no CAGE activity	chr12	58230873	+	chr10	126423856	-	300.0	6.0	0.0511111	no cage activity
chr6:30029571..30029599,-	no cage activity	ENSG00000204623.4	no cage activity	other	no CAGE activity	chr6	30029582	-	chr17	37094971	+	483.0	3.0	0.0466667	no cage activity
chr16:68680075..68680109,-	no cage activity	ENSG00000260577.1	no cage activity	lncRNA	lncRNA	chr16	68680085	-	chr8	109035679	-	310.0	38.0	0.101111	no cage activity
chr6:15248792..15248840,-	no cage activity	ENSG00000235488.1	no cage activity	other	other	chr6	15248825	-	chr13	44829172	-	539.0	50.0	0.116667	no cage activity
chr9:16727020..16727033,+	no cage activity	ENSG00000234779.1	no cage activity	lncRNA	lncRNA	chr9	16727024	+	chr4	84191392	+	447.0	22.0	0.0322222	no cage activity
chr17:79801792..79801828,+	no cage activity	ENSG00000262831.1	no cage activity	lncRNA	lncRNA	chr17	79801812	+	chr11	120422422	+	707.0	40.0	0.216667	no cage activity
chr7:139045008..139045055,-	no cage activity	ENSG00000273391.1	no cage activity	lncRNA	lncRNA	chr7	139045020	-	chr6	38501860	-	367.0	49.0	0.767778	no cage activity
chr5:66299905..66299923,-	no cage activity	ENSG00000229666.1	no cage activity	lncRNA	lncRNA	chr5	66299916	-	chr13	103696677	+	587.0	60.0	0.08333330000000001	no cage activity
chr19:55670671..55670683,+	no cage activity	ENSG00000267577.1	no cage activity	other	no CAGE activity	chr19	55670676	+	chr7	4475320	+	304.0	4.0	0.05666669999999999	no cage activity
chr1:155947661..155947671,+	no cage activity	ENSG00000273002.1	no cage activity	lncRNA	lncRNA	chr1	155947664	+	chr3	88425698	-	149.0	88.0	0.0466667	no cage activity
chr1:94057518..94057547,+	no cage activity	ENSG00000224093.1	no cage activity	lncRNA	no CAGE activity	chr1	94057524	+	chr3	122208199	-	944.0	3.0	0.028888900000000002	no cage activity
chr1:228463690..228463704,-	no cage activity	ENSG00000269934.1	no cage activity	lncRNA	no CAGE activity	chr1	228463698	-	chr11	58894226	+	1629.0	2.0	0.057777800000000004	no cage activity
chr19:49844131..49844146,-	no cage activity	ENSG00000197813.4	no cage activity	lncRNA	lncRNA	chr19	49844137	-	chr7	52488717	+	274.0	76.0	0.486667	no cage activity
chr6:138189361..138189381,-	no cage activity	ENSG00000237499.2	no cage activity	other	other	chr6	138189372	-	chr10	18734205	+	1266.0	10.0	0.028888900000000002	no cage activity
chr2:219232567..219232585,-	no cage activity	ENSG00000225062.1	no cage activity	other	other	chr2	219232575	-	chr1	74415097	-	714.0	38.0	0.0588889	no cage activity
chr1:1355539..1355574,+	no cage activity	ENSG00000225905.1	no cage activity	lncRNA	no CAGE activity	chr1	1355545	+	chr4	155166126	-	254.0	1.0	0.10222200000000001	no cage activity
chr16:9056719..9056739,+	no cage activity	ENSG00000260979.1	no cage activity	lncRNA	lncRNA	chr16	9056733	+	chr16	8738013	+	379.0	21.0	0.3	no cage activity
chr5:98108322..98108326,-	no cage activity	ENSG00000246763.2	no cage activity	lncRNA	no CAGE activity	chr5	98108324	-	chr17	15964511	+	57.0	3.0	0.028888900000000002	no cage activity
chr2:16081744..16081768,-	no cage activity	ENSG00000233718.1	no cage activity	other	other	chr2	16081755	-	chr12	12947574	+	247.0	69.0	0.578889	no cage activity
chr18:3603634..3603651,+	no cage activity	ENSG00000262001.1	no cage activity	other	other	chr18	3603641	+	chr17	71097384	-	3889.0	109.0	0.7277779999999999	no cage activity
chr19:36164197..36164210,-	no cage activity	ENSG00000226510.1	no cage activity	other	no CAGE activity	chr19	36164205	-	chr7	31392151	+	75.0	4.0	0.333333	no cage activity
chr16:31499805..31499817,-	no cage activity	ENSG00000260740.2	no cage activity	other	no CAGE activity	chr16	31499812	-	chr7	135413902	-	36.0	1.0	0.04	no cage activity
chr1:54751075..54751101,+	no cage activity	ENSG00000225632.1	no cage activity	lncRNA	no CAGE activity	chr1	54751083	+	chr4	106680015	-	104.0	2.0	0.028888900000000002	no cage activity
chr3:128208039..128208096,+	no cage activity	ENSG00000244300.2	no cage activity	lncRNA	lncRNA	chr3	128208086	+	chr6	88147396	-	2813.0	125.0	0.246667	no cage activity
chr5:98109093..98109167,-	no cage activity	ENSG00000246763.2	no cage activity	lncRNA	lncRNA	chr5	98109140	-	chr17	15963709	+	2440.0	347.0	1.83778	no cage activity
chr12:2800993..2801018,-	no cage activity	ENSG00000246627.2	no cage activity	other	no CAGE activity	chr12	2800999	-	chr6	118543390	+	510.0	2.0	0.451111	no cage activity
chr12:76425003..76425035,+	no cage activity	ENSG00000257453.1	no cage activity	other	other	chr12	76425020	+	chr10	110943969	-	755.0	25.0	0.154444	no cage activity
chr15:74219691..74219702,-	no cage activity	ENSG00000261801.1	no cage activity	lncRNA	lncRNA	chr15	74219696	-	chr9	58160117	+	829.0	55.0	0.07111110000000001	no cage activity
chr2:71295649..71295677,-	no cage activity	ENSG00000272735.1	no cage activity	lncRNA	lncRNA	chr2	71295667	-	chr6	83745134	-	1398.0	102.0	0.337778	no cage activity
chr14:65007081..65007087,-	no cage activity	ENSG00000259116.1	no cage activity	lncRNA	lncRNA	chr14	65007082	-	chr12	77505022	-	62.0	255.0	0.036666699999999997	no cage activity
chr15:74220536..74220564,-	no cage activity	ENSG00000261801.1	no cage activity	lncRNA	no CAGE activity	chr15	74220543	-	chr9	58159224	+	611.0	8.0	0.028888900000000002	no cage activity
chr18:3603727..3603747,+	no cage activity	ENSG00000262001.1	no cage activity	other	other	chr18	3603734	+	chr17	71097292	-	10849.0	19.0	0.38111100000000003	no cage activity
chr2:38303414..38303454,+	no cage activity	ENSG00000232973.7	no cage activity	lncRNA	lncRNA	chr2	38303423	+	chr17	80114555	+	752.0	128.0	0.185556	no cage activity
chr8:22876829..22876860,-	no cage activity	ENSG00000245025.2	no cage activity	other	no CAGE activity	chr8	22876856	-	chr14	70185565	+	484.0	4.0	0.141111	no cage activity
chr20:329125..329139,-	no cage activity	ENSG00000225377.1	no cage activity	other	no CAGE activity	chr20	329133	-	chr2	152201150	+	311.0	3.0	0.027777800000000002	no cage activity
chr7:20371351..20371405,-	no cage activity	ENSG00000271133.1	no cage activity	lncRNA	lncRNA	chr7	20371389	-	chr12	120476310	+	1082.0	149.0	1.61	no cage activity
chr6:114291112..114291123,+	no cage activity	ENSG00000228624.3	no cage activity	lncRNA	no CAGE activity	chr6	114291117	+	chr10	36695236	-	483.0	7.0	0.483333	no cage activity
chr11:84431432..84431459,+	no cage activity	ENSG00000254787.1	no cage activity	lncRNA	no CAGE activity	chr11	84431457	+	chr7	98411385	-	58.0	7.0	0.183333	no cage activity
chr18:3653025..3653035,+	no cage activity	ENSG00000266401.1	no cage activity	lncRNA	no CAGE activity	chr18	3653029	+	chr17	71071708	-	586.0	7.0	0.028888900000000002	no cage activity
chr3:50193414..50193456,-	no cage activity	ENSG00000235016.1	no cage activity	other	no CAGE activity	chr3	50193452	-	chr9	107611336	+	270.0	2.0	0.145556	no cage activity
chr10:17272522..17272560,-	no cage activity	ENSG00000229124.2	no cage activity	other	other	chr10	17272554	-	chr2	13497072	-	861.0	184.0	0.192222	no cage activity
chr4:103749265..103749302,+	no cage activity	ENSG00000246560.2	no cage activity	lncRNA	lncRNA	chr4	103749285	+	chr3	135101124	-	1336.0	35.0	1.7566700000000002	no cage activity
chr1:44173030..44173047,-	no cage activity	ENSG00000236200.1	no cage activity	other	other	chr1	44173035	-	chr4	117807707	+	1490.0	179.0	1.08667	no cage activity
chr20:52556915..52556930,+	no cage activity	ENSG00000236352.1	no cage activity	lncRNA	no CAGE activity	chr20	52556923	+	chr2	170169154	+	55.0	8.0	0.028888900000000002	no cage activity
chr18:74203923..74203952,+	no cage activity	ENSG00000265778.1	no cage activity	lncRNA	lncRNA	chr18	74203938	+	chr18	83083557	-	436.0	25.0	0.141111	no cage activity
chr12:6647458..6647477,-	no cage activity	ENSG00000269968.1	no cage activity	other	no CAGE activity	chr12	6647468	-	chr6	125111938	+	10139.0	0.0	1.4766700000000001	no cage activity
chr5:98109063..98109089,-	no cage activity	ENSG00000246763.2	no cage activity	lncRNA	lncRNA	chr5	98109074	-	chr17	15963763	+	164.0	47.0	0.036666699999999997	no cage activity
chr3:125898905..125898925,+	no cage activity	ENSG00000246022.2	no cage activity	lncRNA	lncRNA	chr3	125898918	+	chr6	90500618	-	1660.0	38.0	0.14666700000000002	no cage activity
chr2:222437926..222437951,+	no cage activity	ENSG00000272944.1	no cage activity	lncRNA	no CAGE activity	chr2	222437939	+	chr1	77512538	+	257.0	3.0	0.0322222	no cage activity
chr20:10653331..10653348,+	no cage activity	ENSG00000270792.1	no cage activity	lncRNA	no CAGE activity	chr20	10653342	+	chr2	136941133	+	269.0	6.0	0.0322222	no cage activity
chr10:72977812..72977830,-	no cage activity	ENSG00000237512.2	no cage activity	lncRNA	no CAGE activity	chr10	72977823	-	chr10	60289139	+	1910.0	2.0	2.73444	no cage activity
chr19:1507976..1508009,+	no cage activity	ENSG00000267092.1	no cage activity	lncRNA	lncRNA	chr19	1507990	+	chr10	79805647	+	936.0	104.0	0.312222	no cage activity
chr6:150173542..150173561,+	no cage activity	ENSG00000273132.1	no cage activity	other	no CAGE activity	chr6	150173549	+	chr10	7316759	-	3325.0	3.0	0.057777800000000004	no cage activity
chr1:94713418..94713436,+	no cage activity	ENSG00000231363.1	no cage activity	lncRNA	no CAGE activity	chr1	94713425	+	chr3	121656011	-	192.0	3.0	0.05	no cage activity
chr14:35344191..35344204,+	no cage activity	ENSG00000258738.1	no cage activity	other	other	chr14	35344198	+	chr12	56087048	+	581.0	19.0	0.396667	no cage activity
chr19:35491201..35491206,-	no cage activity	ENSG00000269303.1	no cage activity	lncRNA	lncRNA	chr19	35491203	-	chr7	31936058	+	600.0	35.0	0.028888900000000002	no cage activity
chr10:17271799..17271813,-	no cage activity	ENSG00000229124.2	no cage activity	other	other	chr10	17271804	-	chr2	13496441	-	1656.0	173.0	0.34	no cage activity
chr6:138189307..138189329,-	no cage activity	ENSG00000237499.2	no cage activity	other	other	chr6	138189312	-	chr10	18734270	+	1503.0	10.0	0.04	no cage activity
chr16:28891201..28891273,-	no cage activity	ENSG00000260442.1	no cage activity	lncRNA	no CAGE activity	chr16	28891236	-	chr7	133605323	+	4789.0	1.0	20.5811	no cage activity
chr5:38556858..38556913,+	no cage activity	ENSG00000244968.2	no cage activity	other	other	chr5	38556893	+	chr15	7079419	-	859.0	81.0	0.334444	no cage activity
chr3:128208278..128208291,+	no cage activity	ENSG00000244300.2	no cage activity	lncRNA	no CAGE activity	chr3	128208290	+	chr6	88147190	-	93.0	4.0	0.0744444	no cage activity
chr17:202392..202413,+	no cage activity	ENSG00000262294.1	no cage activity	lncRNA	no CAGE activity	chr17	202399	+	chr11	75751068	+	91.0	2.0	0.028888900000000002	no cage activity
chr15:74495324..74495347,+	no cage activity	ENSG00000259264.1	no cage activity	other	no CAGE activity	chr15	74495339	+	chr9	57982178	-	1984.0	2.0	3.3111099999999998	no cage activity
chr11:117704588..117704614,+	no cage activity	ENSG00000254528.3	no cage activity	lncRNA	no CAGE activity	chr11	117704598	+	chr9	45206321	-	417.0	1.0	0.0744444	no cage activity
chr12:740014..740027,+	no cage activity	ENSG00000177406.4	no cage activity	lncRNA	no CAGE activity	chr12	740019	+	chr6	120087244	-	202.0	4.0	0.0722222	no cage activity
chr5:88179210..88179221,+	no cage activity	ENSG00000248309.1	no cage activity	lncRNA	lncRNA	chr5	88179215	+	chr13	83663608	-	918.0	78.0	0.028888900000000002	no cage activity
chr1:101360492..101360506,+	no cage activity	ENSG00000273204.1	no cage activity	lncRNA	lncRNA	chr1	101360499	+	chr3	115711147	-	6734.0	46.0	0.5	no cage activity
chr19:39027743..39027757,-	no cage activity	ENSG00000268055.1	no cage activity	lncRNA	no CAGE activity	chr19	39027752	-	chr7	29829645	+	60.0	3.0	0.057777800000000004	no cage activity
chr17:36608627..36608629,-	no cage activity	ENSG00000260833.2	no cage activity	lncRNA	no CAGE activity	chr17	36608627	-	chr11	97300556	-	7212.0	1.0	0.0422222	no cage activity
chr2:206949919..206949939,+	no cage activity	ENSG00000227946.1	no cage activity	lncRNA	lncRNA	chr2	206949924	+	chr1	63160275	+	343.0	71.0	1.9588900000000002	no cage activity
chr19:49843540..49843599,-	no cage activity	ENSG00000197813.4	no cage activity	lncRNA	lncRNA	chr19	49843585	-	chr7	52489269	+	1265.0	109.0	0.182222	no cage activity
chrX:114797016..114797068,-	no cage activity	ENSG00000271826.1	no cage activity	lncRNA	no CAGE activity	chrX	114797029	-	chrX	73118868	+	1841.0	1.0	1.64333	no cage activity
chr5:17217398..17217420,-	no cage activity	ENSG00000215196.4	no cage activity	lncRNA	lncRNA	chr5	17217404	-	chr15	25343779	+	138.0	21.0	0.0955556	no cage activity
chr1:31191601..31191660,+	no cage activity	ENSG00000186056.5	no cage activity	other	no CAGE activity	chr1	31191615	+	chr4	130506037	-	3212.0	3.0	0.323333	no cage activity
chr1:210407452..210407474,-	no cage activity	ENSG00000203706.4	no cage activity	lncRNA	no CAGE activity	chr1	210407466	-	chr1	194680908	+	803.0	6.0	0.14666700000000002	no cage activity
chr1:112282444..112282464,+	no cage activity	ENSG00000227811.2	no cage activity	lncRNA	no CAGE activity	chr1	112282451	+	chr3	105507184	-	585.0	2.0	0.734444	no cage activity
chr17:76480973..76481009,+	no cage activity	ENSG00000267432.1	no cage activity	other	no CAGE activity	chr17	76481002	+	chr11	117934211	+	304.0	2.0	0.248889	no cage activity
chr12:53448183..53448243,-	no cage activity	ENSG00000257337.2	no cage activity	other	other	chr12	53448219	-	chr15	101937611	-	2348.0	44.0	3.20333	no cage activity
chr3:23848677..23848682,-	no cage activity	ENSG00000223791.1	no cage activity	lncRNA	lncRNA	chr3	23848680	-	chr14	19163691	+	159.0	534.0	0.08666669999999999	no cage activity
chr19:13054411..13054454,-	no cage activity	ENSG00000267458.1	no cage activity	lncRNA	lncRNA	chr19	13054427	-	chr8	87366857	+	867.0	25.0	1.82333	no cage activity
chr7:100201824..100201845,-	no cage activity	ENSG00000224729.4	no cage activity	other	other	chr7	100201838	-	chr5	138050119	+	1782.0	23.0	1.84	no cage activity
chr1:160231497..160231556,+	no cage activity	ENSG00000228606.1	no cage activity	lncRNA	lncRNA	chr1	160231523	+	chr1	174078992	-	723.0	108.0	0.20333299999999999	no cage activity
chr16:19499214..19499237,-	no cage activity	ENSG00000260592.1	no cage activity	other	no CAGE activity	chr16	19499222	-	chr7	125811065	-	2185.0	1.0	0.453333	no cage activity
chr13:48575523..48575554,+	no cage activity	ENSG00000227848.1	no cage activity	lncRNA	no CAGE activity	chr13	48575540	+	chr14	73952500	-	603.0	5.0	0.606667	no cage activity
chr7:30028265..30028303,+	no cage activity	ENSG00000227014.1	no cage activity	lncRNA	no CAGE activity	chr7	30028271	+	chr6	54515360	+	809.0	4.0	0.0455556	no cage activity
chr20:1306037..1306075,+	no cage activity	ENSG00000234684.2	no cage activity	other	other	chr20	1306062	+	chr2	151401867	-	13465.0	106.0	7.827780000000001	no cage activity
chr4:90756735..90756766,+	no cage activity	ENSG00000247775.2	no cage activity	lncRNA	lncRNA	chr4	90756760	+	chr6	60777537	+	506.0	140.0	0.0611111	no cage activity
chr19:49844028..49844043,-	no cage activity	ENSG00000197813.4	no cage activity	lncRNA	lncRNA	chr19	49844035	-	chr7	52488814	+	2418.0	14.0	4.19	no cage activity
chr4:26863134..26863162,-	no cage activity	ENSG00000240005.1	no cage activity	lncRNA	lncRNA	chr4	26863151	-	chr5	54390376	-	139.0	16.0	0.028888900000000002	no cage activity
chr15:74220226..74220237,-	no cage activity	ENSG00000261801.1	no cage activity	lncRNA	lncRNA	chr15	74220231	-	chr9	58159486	+	5370.0	26.0	0.163333	no cage activity
chr19:54371876..54371893,-	no cage activity	ENSG00000228323.2	no cage activity	lncRNA	lncRNA	chr19	54371887	-	chr7	3291309	-	724.0	76.0	0.0611111	no cage activity
chr7:22767228..22767258,-	no cage activity	ENSG00000179428.2	no cage activity	lncRNA	lncRNA	chr7	22767249	-	chr5	30340096	-	395.0	15.0	0.11	no cage activity
chr1:109633505..109633526,-	no cage activity	ENSG00000273382.1	no cage activity	lncRNA	lncRNA	chr1	109633512	-	chr3	108365179	+	2699.0	29.0	0.483333	no cage activity
chr3:156392156..156392176,-	no cage activity	ENSG00000243926.1	no cage activity	lncRNA	lncRNA	chr3	156392167	-	chr3	65332130	-	5742.0	207.0	1.00222	no cage activity
chr18:74203710..74203737,+	no cage activity	ENSG00000265778.1	no cage activity	lncRNA	no CAGE activity	chr18	74203733	+	chr18	83083755	-	311.0	8.0	0.107778	no cage activity
chr11:18728013..18728061,+	no cage activity	ENSG00000254966.1	no cage activity	lncRNA	no CAGE activity	chr11	18728027	+	chr7	54313689	+	1365.0	7.0	0.9711110000000001	no cage activity
chr12:28343838..28343865,-	no cage activity	ENSG00000247934.3	no cage activity	lncRNA	lncRNA	chr12	28343844	-	chr6	147424752	-	1332.0	556.0	0.0744444	no cage activity
chr1:154934294..154934322,+	no cage activity	ENSG00000271380.1	no cage activity	other	other	chr1	154934305	+	chr3	89234297	-	1004.0	12.0	0.286667	no cage activity
chr2:8820995..8821000,-	no cage activity	ENSG00000235092.1	no cage activity	other	other	chr2	8820998	-	chr12	25781930	+	242.0	13.0	0.0877778	no cage activity
chr17:56401916..56401926,+	no cage activity	ENSG00000265148.1	no cage activity	other	no CAGE activity	chr17	56401921	+	chr11	87578136	-	284.0	6.0	0.0444444	no cage activity
chr2:73340119..73340146,+	no cage activity	ENSG00000272702.1	no cage activity	lncRNA	lncRNA	chr2	73340139	+	chr6	85324737	+	952.0	15.0	0.394444	no cage activity
chr2:178128451..178128470,+	no cage activity	ENSG00000222043.2	no cage activity	lncRNA	lncRNA	chr2	178128464	+	chr2	75541744	+	2121.0	48.0	0.238889	no cage activity
chr1:201979533..201979552,-	no cage activity	ENSG00000234678.1	no cage activity	lncRNA	lncRNA	chr1	201979546	-	chr1	137155236	+	272.0	11.0	0.49555600000000005	no cage activity
chr11:71159685..71159742,+	no cage activity	ENSG00000254682.1	no cage activity	lncRNA	lncRNA	chr11	71159716	+	chr7	151015885	-	2961.0	134.0	3.22111	no cage activity
chr14:60716181..60716209,-	no cage activity	ENSG00000254718.2	no cage activity	lncRNA	lncRNA	chr14	60716184	-	chr12	73862455	-	382.0	16.0	0.9377780000000001	no cage activity
chr12:69080590..69080644,-	no cage activity	ENSG00000247363.2	no cage activity	lncRNA	no CAGE activity	chr12	69080595	-	chr10	117229910	+	970.0	3.0	1.49222	no cage activity
chr19:46271605..46271626,+	no cage activity	ENSG00000267395.1	no cage activity	other	other	chr19	46271612	+	chr7	19680453	-	1065.0	27.0	1.62778	no cage activity
chr2:56412041..56412059,-	no cage activity	ENSG00000233251.3	no cage activity	other	other	chr2	56412051	-	chr11	28483263	+	372.0	29.0	0.057777800000000004	no cage activity
chr11:71159566..71159583,+	no cage activity	ENSG00000254682.1	no cage activity	lncRNA	lncRNA	chr11	71159573	+	chr7	151015993	-	3404.0	18.0	0.22	no cage activity
chr6:19839318..19839332,-	no cage activity	ENSG00000226786.2	no cage activity	lncRNA	no CAGE activity	chr6	19839323	-	chr13	48358203	-	596.0	6.0	0.957778	no cage activity
chr10:17276719..17276781,-	no cage activity	ENSG00000234961.1	no cage activity	lncRNA	lncRNA	chr10	17276762	-	chr2	13501118	-	5192.0	194.0	0.904444	no cage activity
chr7:143104901..143104917,+	no cage activity	ENSG00000229153.1	no cage activity	lncRNA	lncRNA	chr7	143104907	+	chr6	42322374	+	270.0	33.0	0.312222	no cage activity
chr9:8858181..8858195,+	no cage activity	ENSG00000225706.1	no cage activity	other	other	chr9	8858189	+	chr4	76095908	+	320.0	28.0	0.057777800000000004	no cage activity
chr9:77114385..77114400,-	no cage activity	ENSG00000224825.2	no cage activity	lncRNA	no CAGE activity	chr9	77114390	-	chr19	19183697	+	425.0	2.0	0.028888900000000002	no cage activity
chr13:96186168..96186178,-	no cage activity	ENSG00000223392.1	no cage activity	lncRNA	no CAGE activity	chr13	96186175	-	chr14	119235500	-	425.0	3.0	0.0466667	no cage activity
chr10:17276801..17276827,-	no cage activity	ENSG00000234961.1	no cage activity	lncRNA	lncRNA	chr10	17276806	-	chr2	13501162	-	5192.0	194.0	0.378889	no cage activity
chr2:210893148..210893152,+	no cage activity	ENSG00000272807.1	no cage activity	lncRNA	no CAGE activity	chr2	210893150	+	chr1	66772108	+	2360.0	5.0	0.34444400000000003	no cage activity
chr14:70653826..70653848,+	no cage activity	ENSG00000258422.1	no cage activity	lncRNA	no CAGE activity	chr14	70653842	+	chr12	82432433	+	436.0	1.0	0.116667	no cage activity
chr3:9989029..9989129,+	no cage activity	ENSG00000230082.1	no cage activity	lncRNA	no CAGE activity	chr3	9989042	+	chr6	113445416	+	1755.0	3.0	0.5344439999999999	no cage activity
chr11:71159640..71159684,+	no cage activity	ENSG00000254682.1	no cage activity	lncRNA	lncRNA	chr11	71159673	+	chr7	151015901	-	2961.0	134.0	4.54333	no cage activity
chr3:151986938..151986968,-	no cage activity	ENSG00000229619.3	no cage activity	other	other	chr3	151986962	-	chr3	60305391	-	306.0	23.0	0.0655556	no cage activity
chr14:20944814..20944826,-	no cage activity	ENSG00000258908.1	no cage activity	lncRNA	no CAGE activity	chr14	20944819	-	chr14	51584617	-	405.0	2.0	0.0466667	no cage activity
chr17:79825881..79825912,+	no cage activity	ENSG00000262413.1	no cage activity	lncRNA	lncRNA	chr17	79825897	+	chr11	120439726	+	1475.0	46.0	1.10222	no cage activity
chr5:59783941..59784066,+	no cage activity	ENSG00000152931.7	no cage activity	lncRNA	lncRNA	chr5	59784004	+	chr13	109288730	-	1770.0	221.0	0.04	no cage activity
chr3:189838731..189838748,+	no cage activity	ENSG00000225764.1	no cage activity	lncRNA	lncRNA	chr3	189838740	+	chr16	26105986	+	1181.0	13.0	0.44777799999999995	no cage activity
chr10:5855585..5855642,+	no cage activity	ENSG00000272764.1	no cage activity	lncRNA	lncRNA	chr10	5855622	+	chr13	3537122	-	1308.0	316.0	3.12222	no cage activity
chr22:42665507..42665524,+	no cage activity	ENSG00000182057.4	no cage activity	lncRNA	lncRNA	chr22	42665517	+	chr15	82729238	+	501.0	100.0	0.363333	no cage activity
chr9:8857978..8857997,+	no cage activity	ENSG00000225706.1	no cage activity	other	other	chr9	8857986	+	chr4	76095754	+	365.0	23.0	0.0422222	no cage activity
chr7:90226625..90226639,-	no cage activity	ENSG00000223969.1	no cage activity	lncRNA	no CAGE activity	chr7	90226631	-	chr5	5379459	+	521.0	2.0	0.06888889999999999	no cage activity
chr18:3603781..3603795,+	no cage activity	ENSG00000262001.1	no cage activity	other	no CAGE activity	chr18	3603788	+	chr17	71097239	-	1145.0	4.0	0.231111	no cage activity
chr17:79801851..79801939,+	no cage activity	ENSG00000262831.1	no cage activity	lncRNA	lncRNA	chr17	79801874	+	chr11	120422484	+	1811.0	232.0	1.6255600000000001	no cage activity
chr13:45914200..45914211,+	no cage activity	ENSG00000273149.1	no cage activity	other	no CAGE activity	chr13	45914205	+	chr14	76246122	-	1618.0	1.0	0.0922222	no cage activity
chr15:59980679..59980732,+	no cage activity	ENSG00000259238.1	no cage activity	lncRNA	no CAGE activity	chr15	59980708	+	chr9	69838092	-	780.0	3.0	0.202222	no cage activity
chr2:242003527..242003540,-	no cage activity	ENSG00000225521.1	no cage activity	lncRNA	no CAGE activity	chr2	242003532	-	chr1	95178332	-	266.0	7.0	0.128889	no cage activity
chr19:12936544..12936548,+	no cage activity	ENSG00000267424.1	no cage activity	lncRNA	no CAGE activity	chr19	12936546	+	chr8	87480062	-	558.0	2.0	2.73222	no cage activity
chr7:22602920..22602972,+	no cage activity	ENSG00000232759.1	no cage activity	lncRNA	no CAGE activity	chr7	22602955	+	chr5	30168020	+	2012.0	1.0	0.10444400000000001	no cage activity
chr20:45981343..45981375,+	no cage activity	ENSG00000231119.2	no cage activity	lncRNA	lncRNA	chr20	45981358	+	chr2	165705977	+	1248.0	28.0	0.0877778	no cage activity
chr19:10395301..10395337,-	no cage activity	ENSG00000266978.1	no cage activity	lncRNA	no CAGE activity	chr19	10395310	-	chr9	20831756	-	426.0	6.0	0.0588889	no cage activity
chr10:17271757..17271791,-	no cage activity	ENSG00000229124.2	no cage activity	other	other	chr10	17271781	-	chr2	13496418	-	1656.0	357.0	0.277778	no cage activity
chr1:32539074..32539076,-	no cage activity	ENSG00000203325.3	no cage activity	lncRNA	no CAGE activity	chr1	32539074	-	chr4	129373553	+	1937.0	9.0	0.194444	no cage activity
chr12:28343807..28343835,-	no cage activity	ENSG00000247934.3	no cage activity	lncRNA	lncRNA	chr12	28343827	-	chr6	147424735	-	1332.0	200.0	0.13555599999999998	no cage activity
chr10:17275853..17275926,-	no cage activity	ENSG00000234961.1	no cage activity	lncRNA	lncRNA	chr10	17275909	-	chr2	13500356	-	2177.0	225.0	0.387778	no cage activity
chr17:76851151..76851242,+	no cage activity	ENSG00000267601.1	no cage activity	other	other	chr17	76851177	+	chr11	118164441	+	903.0	101.0	0.11555599999999999	no cage activity
chr17:76480917..76480935,+	no cage activity	ENSG00000267432.1	no cage activity	other	no CAGE activity	chr17	76480927	+	chr11	117934145	+	989.0	1.0	0.556667	no cage activity
chr2:206949880..206949891,+	no cage activity	ENSG00000227946.1	no cage activity	lncRNA	lncRNA	chr2	206949885	+	chr1	63160236	+	343.0	71.0	0.682222	no cage activity
chr17:171106..171120,+	no cage activity	ENSG00000262920.1	no cage activity	other	no CAGE activity	chr17	171109	+	chr11	75722459	+	170.0	5.0	0.0955556	no cage activity
chr10:17271821..17271858,-	no cage activity	ENSG00000229124.2	no cage activity	other	other	chr10	17271852	-	chr2	13496489	-	1640.0	115.0	0.17444400000000002	no cage activity
chr19:58858666..58858722,+	no cage activity	ENSG00000268895.1	no cage activity	other	no CAGE activity	chr19	58858681	+	chr15	60578101	-	325.0	1.0	0.028888900000000002	no cage activity
chr13:51484748..51484768,-	no cage activity	ENSG00000233672.2	no cage activity	lncRNA	no CAGE activity	chr13	51484756	-	chr14	62951422	-	509.0	3.0	0.602222	no cage activity
chr17:36608636..36608650,-	no cage activity	ENSG00000260833.2	no cage activity	lncRNA	no CAGE activity	chr17	36608643	-	chr11	97300565	-	7212.0	1.0	1.45333	no cage activity
chr19:42636761..42636782,+	no cage activity	ENSG00000254887.1	no cage activity	lncRNA	lncRNA	chr19	42636769	+	chr7	25917671	+	2873.0	110.0	0.027777800000000002	no cage activity
chr1:228463723..228463772,-	no cage activity	ENSG00000269934.1	no cage activity	lncRNA	no CAGE activity	chr1	228463728	-	chr11	58894196	+	1629.0	1.0	0.274444	no cage activity
chr7:8008739..8008777,-	no cage activity	ENSG00000233108.1	no cage activity	lncRNA	lncRNA	chr7	8008771	-	chr6	8459719	-	164.0	251.0	0.06333330000000001	no cage activity
chr22:17640237..17640269,+	no cage activity	ENSG00000185837.3	no cage activity	lncRNA	lncRNA	chr22	17640246	+	chr6	120481430	+	1581.0	81.0	0.7377779999999999	no cage activity
chr19:54372356..54372368,-	no cage activity	ENSG00000228323.2	no cage activity	lncRNA	lncRNA	chr19	54372360	-	chr7	3291898	-	625.0	34.0	0.25	no cage activity
chr19:6067113..6067123,+	no cage activity	ENSG00000267262.1	no cage activity	lncRNA	no CAGE activity	chr19	6067118	+	chr17	56954250	+	160.0	3.0	0.08333330000000001	no cage activity
chr15:63892935..63893013,-	no cage activity	ENSG00000259248.1	no cage activity	other	other	chr15	63892950	-	chr9	66359769	+	1008.0	501.0	0.125556	no cage activity
chr1:151585832..151585849,-	no cage activity	ENSG00000250734.2	no cage activity	other	no CAGE activity	chr1	151585843	-	chr3	94385485	+	187.0	3.0	0.09	no cage activity
chr1:101360463..101360478,+	no cage activity	ENSG00000273204.1	no cage activity	lncRNA	lncRNA	chr1	101360469	+	chr3	115711177	-	6734.0	46.0	1.13111	no cage activity
chr6:138189241..138189298,-	no cage activity	ENSG00000237499.2	no cage activity	other	other	chr6	138189289	-	chr10	18734293	+	1503.0	10.0	0.08888889999999999	no cage activity
chr16:9056564..9056590,+	no cage activity	ENSG00000260979.1	no cage activity	lncRNA	no CAGE activity	chr16	9056578	+	chr16	8737851	+	169.0	8.0	0.0466667	no cage activity
chr20:55967561..55967580,-	no cage activity	ENSG00000218018.2	no cage activity	lncRNA	no CAGE activity	chr20	55967571	-	chr2	172848152	-	202.0	3.0	0.04	no cage activity
chr2:38303391..38303411,+	no cage activity	ENSG00000232973.7	no cage activity	lncRNA	lncRNA	chr2	38303396	+	chr17	80114530	+	752.0	128.0	0.0955556	no cage activity
chr17:36608652..36608681,-	no cage activity	ENSG00000260833.2	no cage activity	lncRNA	no CAGE activity	chr17	36608674	-	chr11	97300579	-	7212.0	1.0	2.24667	no cage activity
chr11:72295642..72295659,+	no cage activity	ENSG00000256633.1	no cage activity	other	other	chr11	72295649	+	chr7	108653206	-	341.0	18.0	0.036666699999999997	no cage activity
chr16:2141414..2141444,+	no cage activity	ENSG00000259933.2	no cage activity	other	no CAGE activity	chr16	2141433	+	chr17	24730907	-	276.0	2.0	0.537778	no cage activity
chr3:194207834..194207880,+	no cage activity	ENSG00000233058.1	no cage activity	lncRNA	lncRNA	chr3	194207865	+	chr16	30389015	+	4029.0	428.0	1.27	no cage activity
chr19:13265815..13265822,-	no cage activity	ENSG00000267598.1	no cage activity	other	other	chr19	13265816	-	chr8	87185147	+	254.0	10.0	0.14222200000000002	no cage activity
chr17:171147..171161,+	no cage activity	ENSG00000262920.1	no cage activity	other	no CAGE activity	chr17	171155	+	chr11	75722505	+	170.0	4.0	0.027777800000000002	no cage activity
chr19:46271656..46271713,+	no cage activity	ENSG00000267395.1	no cage activity	other	other	chr19	46271672	+	chr7	19680393	-	3774.0	136.0	4.22889	no cage activity
chr17:26732877..26732890,+	no cage activity	ENSG00000265254.1	no cage activity	other	other	chr17	26732882	+	chr11	78279528	-	490.0	304.0	0.882222	no cage activity
chr3:125803048..125803073,+	no cage activity	ENSG00000250012.1	no cage activity	lncRNA	no CAGE activity	chr3	125803057	+	chr6	90554874	-	815.0	1.0	0.27555599999999997	no cage activity
chr15:74220028..74220067,-	no cage activity	ENSG00000261801.1	no cage activity	lncRNA	lncRNA	chr15	74220035	-	chr9	58159712	+	2290.0	29.0	0.32222199999999995	no cage activity
chr15:74495350..74495381,+	no cage activity	ENSG00000259264.1	no cage activity	other	no CAGE activity	chr15	74495363	+	chr9	57982153	-	1984.0	1.0	3.18111	no cage activity
chr1:201979455..201979504,-	no cage activity	ENSG00000234678.1	no cage activity	lncRNA	no CAGE activity	chr1	201979460	-	chr1	137155322	+	176.0	7.0	0.055555600000000004	no cage activity
chr17:76480937..76480971,+	no cage activity	ENSG00000267432.1	no cage activity	other	no CAGE activity	chr17	76480950	+	chr11	117934159	+	989.0	1.0	1.09222	no cage activity
chr17:40831950..40832009,+	no cage activity	ENSG00000267042.1	no cage activity	other	other	chr17	40831970	+	chr11	101035327	+	516.0	127.0	0.07	no cage activity
chr7:150080907..150080914,-	no cage activity	ENSG00000239377.1	no cage activity	lncRNA	no CAGE activity	chr7	150080911	-	chr6	48559470	-	888.0	1.0	1.1966700000000001	no cage activity
chr10:17272666..17272724,-	no cage activity	ENSG00000229124.2	no cage activity	other	other	chr10	17272681	-	chr2	13497200	-	2197.0	174.0	0.315556	no cage activity
chr10:72977780..72977801,-	no cage activity	ENSG00000237512.2	no cage activity	lncRNA	no CAGE activity	chr10	72977793	-	chr10	60289169	+	1910.0	2.0	1.9244400000000002	no cage activity
chr14:35344140..35344165,+	no cage activity	ENSG00000258738.1	no cage activity	other	other	chr14	35344160	+	chr12	56087006	+	581.0	27.0	0.043333300000000005	no cage activity
chr19:47113293..47113306,-	no cage activity	ENSG00000269292.1	no cage activity	lncRNA	lncRNA	chr19	47113300	-	chr7	17501367	+	231.0	177.0	0.043333300000000005	no cage activity
chr21:38338737..38338770,+	no cage activity	ENSG00000224790.1	no cage activity	lncRNA	lncRNA	chr21	38338758	+	chr16	94511684	+	1740.0	22.0	1.19889	no cage activity
chr4:26862225..26862263,-	no cage activity	ENSG00000240005.1	no cage activity	lncRNA	lncRNA	chr4	26862247	-	chr5	54389593	-	779.0	35.0	0.09333330000000001	no cage activity
chr12:7261180..7261201,+	no cage activity	ENSG00000205885.3	no cage activity	lncRNA	no CAGE activity	chr12	7261188	+	chr6	124443722	-	5438.0	5.0	0.128889	no cage activity
chr19:1269653..1269673,-	no cage activity	ENSG00000267493.2	no cage activity	lncRNA	lncRNA	chr19	1269662	-	chr10	79630953	-	658.0	13.0	0.8611110000000001	no cage activity
chr3:110790200..110790241,-	no cage activity	ENSG00000242242.1	no cage activity	lncRNA	lncRNA	chr3	110790232	-	chr16	46497489	+	403.0	369.0	0.351111	no cage activity
chr15:52311961..52311986,-	no cage activity	ENSG00000259438.1	no cage activity	lncRNA	lncRNA	chr15	52311971	-	chr9	75257322	+	158.0	48.0	0.028888900000000002	no cage activity
chr8:121823486..121823504,+	no cage activity	ENSG00000272502.1	no cage activity	other	other	chr8	121823499	+	chr15	55737565	+	1304.0	84.0	0.126667	no cage activity
chr12:6646963..6647000,-	no cage activity	ENSG00000269968.1	no cage activity	other	no CAGE activity	chr12	6646986	-	chr6	125112404	+	2782.0	1.0	4.856669999999999	no cage activity
chr14:35343507..35343533,+	no cage activity	ENSG00000258738.1	no cage activity	other	other	chr14	35343515	+	chr12	56086519	+	519.0	257.0	0.028888900000000002	no cage activity
chr6:19839497..19839508,-	no cage activity	ENSG00000226786.2	no cage activity	lncRNA	lncRNA	chr6	19839502	-	chr13	48358385	-	570.0	77.0	0.17666700000000002	no cage activity
chr2:178128773..178128788,+	no cage activity	ENSG00000222043.2	no cage activity	lncRNA	lncRNA	chr2	178128779	+	chr2	75542012	+	396.0	15.0	0.14888900000000002	no cage activity
chr12:76424402..76424485,+	no cage activity	ENSG00000257453.1	no cage activity	other	other	chr12	76424429	+	chr10	110944545	-	423.0	156.0	0.941111	no cage activity
chr2:115918717..115918732,-	no cage activity	ENSG00000235026.1	no cage activity	lncRNA	no CAGE activity	chr2	115918726	-	chr1	125942944	+	96.0	1.0	0.192222	no cage activity
chr4:140477718..140477723,+	no cage activity	ENSG00000272717.1	no cage activity	lncRNA	lncRNA	chr4	140477720	+	chr3	51364898	+	493.0	97.0	0.0733333	no cage activity
chr1:145017681..145017725,+	no cage activity	ENSG00000272755.1	no cage activity	lncRNA	no CAGE activity	chr1	145017695	+	chr3	97646439	+	452.0	2.0	0.25666700000000003	no cage activity
chr19:55823899..55823902,-	no cage activity	ENSG00000268729.1	no cage activity	lncRNA	lncRNA	chr19	55823899	-	chr7	4667551	-	4437.0	13.0	0.23	no cage activity
chr2:115919597..115919632,-	no cage activity	ENSG00000235026.1	no cage activity	lncRNA	lncRNA	chr2	115919622	-	chr1	125941930	+	260.0	10.0	0.7744439999999999	no cage activity
chr8:127568203..127568209,+	no cage activity	ENSG00000254010.1	no cage activity	other	other	chr8	127568206	+	chr15	60654011	+	288.0	12.0	0.112222	no cage activity
chr7:123389240..123389301,+	no cage activity	ENSG00000272686.1	no cage activity	lncRNA	lncRNA	chr7	123389265	+	chr6	24615111	+	2642.0	141.0	4.50444	no cage activity
chr1:43424731..43424756,+	no cage activity	ENSG00000227533.1	no cage activity	lncRNA	lncRNA	chr1	43424748	+	chr4	118781215	-	2423.0	244.0	1.11	no cage activity
chr13:28713220..28713240,-	no cage activity	ENSG00000261485.1	no cage activity	lncRNA	lncRNA	chr13	28713229	-	chr5	148242590	-	536.0	30.0	0.198889	no cage activity
chr17:80416387..80416403,-	no cage activity	ENSG00000265458.1	no cage activity	lncRNA	lncRNA	chr17	80416394	-	chr11	121098330	-	6201.0	236.0	0.773333	no cage activity
chr8:92082319..92082348,-	no cage activity	ENSG00000253738.1	no cage activity	other	other	chr8	92082324	-	chr4	14753775	+	19719.0	10.0	5.72444	no cage activity
chr21:27543175..27543221,+	no cage activity	ENSG00000273492.1	no cage activity	lncRNA	lncRNA	chr21	27543198	+	chr16	85174061	+	300.0	12.0	0.268889	no cage activity
chr3:49591970..49591973,-	no cage activity	ENSG00000226913.1	no cage activity	lncRNA	no CAGE activity	chr3	49591970	-	chr9	108092653	+	1334.0	8.0	0.116667	no cage activity
chr15:69706534..69706566,-	no cage activity	ENSG00000259426.1	no cage activity	other	other	chr15	69706549	-	chr9	61794685	+	573.0	47.0	0.43222200000000005	no cage activity
chr1:2985645..2985677,-	no cage activity	ENSG00000177133.6	no cage activity	lncRNA	lncRNA	chr1	2985671	-	chr4	154011019	+	491.0	307.0	0.0733333	no cage activity
chr6:132271128..132271174,+	no cage activity	ENSG00000227220.1	no cage activity	lncRNA	lncRNA	chr6	132271142	+	chr10	24316694	-	590.0	36.0	0.216667	no cage activity
chr8:100025238..100025266,-	no cage activity	ENSG00000253948.1	no cage activity	lncRNA	lncRNA	chr8	100025256	-	chr15	35301058	-	2698.0	68.0	1.6444400000000001	no cage activity
chr1:39324850..39324896,+	no cage activity	ENSG00000228436.2	no cage activity	lncRNA	lncRNA	chr1	39324880	+	chr4	123595197	-	1159.0	55.0	0.27222199999999996	no cage activity
chr8:17942527..17942552,+	no cage activity	ENSG00000245281.2	no cage activity	lncRNA	no CAGE activity	chr8	17942535	+	chr8	42460836	+	1324.0	5.0	0.147778	no cage activity
chr10:93557992..93558024,-	no cage activity	ENSG00000228701.1	no cage activity	lncRNA	lncRNA	chr10	93558012	-	chr19	36908585	-	656.0	313.0	1.62667	no cage activity
chr1:20512996..20513017,-	no cage activity	ENSG00000225986.1	no cage activity	lncRNA	no CAGE activity	chr1	20513010	-	chr4	138280892	+	426.0	2.0	0.117778	no cage activity
chr5:44808821..44808900,-	no cage activity	ENSG00000251141.1	no cage activity	lncRNA	lncRNA	chr5	44808830	-	chr13	119176275	+	2223.0	15.0	4.05	no cage activity
chr12:2113826..2113840,+	no cage activity	ENSG00000203593.3	no cage activity	lncRNA	lncRNA	chr12	2113834	+	chr6	119125129	-	508.0	20.0	0.05666669999999999	no cage activity
chr1:39325686..39325706,+	no cage activity	ENSG00000228436.2	no cage activity	lncRNA	lncRNA	chr1	39325696	+	chr4	123594401	-	1917.0	227.0	0.311111	no cage activity
chr3:129034070..129034089,+	no cage activity	ENSG00000206417.4	no cage activity	lncRNA	lncRNA	chr3	129034083	+	chr6	87930769	+	601.0	166.0	0.417778	no cage activity
chr8:70746335..70746374,+	no cage activity	ENSG00000246528.3	no cage activity	lncRNA	no CAGE activity	chr8	70746356	+	chr1	12982001	+	632.0	5.0	0.513333	no cage activity
chr5:32173928..32174027,+	no cage activity	ENSG00000272086.1	no cage activity	lncRNA	lncRNA	chr5	32173987	+	chr15	12251638	-	822.0	74.0	11.0811	no cage activity
chr5:37839992..37840011,+	no cage activity	ENSG00000248587.2	no cage activity	lncRNA	no CAGE activity	chr5	37840005	+	chr15	7760706	-	169.0	3.0	0.057777800000000004	no cage activity
chr6:34664216..34664238,+	no cage activity	ENSG00000272288.1	no cage activity	other	other	chr6	34664223	+	chr17	27957122	+	736.0	17.0	0.307778	no cage activity
chr3:153839081..153839105,-	no cage activity	ENSG00000243069.3	no cage activity	lncRNA	lncRNA	chr3	153839099	-	chr3	62142811	-	770.0	15.0	0.0755556	no cage activity
chr7:28219545..28219599,+	no cage activity	ENSG00000234336.2	no cage activity	other	other	chr7	28219579	+	chr6	53018264	+	484.0	23.0	0.07111110000000001	no cage activity
chr2:216300502..216300517,+	no cage activity	ENSG00000230695.1	no cage activity	lncRNA	lncRNA	chr2	216300508	+	chr1	71699539	+	319.0	48.0	0.043333300000000005	no cage activity
chr3:47422974..47422989,-	no cage activity	ENSG00000260236.1	no cage activity	lncRNA	no CAGE activity	chr3	47422981	-	chr9	110310272	+	1661.0	2.0	0.34222199999999997	no cage activity
chr3:150421776..150421805,+	no cage activity	ENSG00000240137.1	no cage activity	other	no CAGE activity	chr3	150421799	+	chr3	58441153	+	869.0	4.0	0.32111100000000004	no cage activity
chr9:131486712..131486747,+	no cage activity	ENSG00000223478.1	no cage activity	lncRNA	lncRNA	chr9	131486723	+	chr2	29949418	+	7921.0	54.0	5.55778	no cage activity
chr2:177053252..177053307,-	no cage activity	ENSG00000224189.2	no cage activity	lncRNA	lncRNA	chr2	177053278	-	chr2	74600945	-	2927.0	40.0	0.173333	no cage activity
chr16:67464830..67464845,-	no cage activity	ENSG00000261320.1	no cage activity	lncRNA	lncRNA	chr16	67464840	-	chr8	108042464	-	150.0	45.0	0.49	no cage activity
chr22:40440578..40440589,-	no cage activity	ENSG00000261202.1	no cage activity	lncRNA	lncRNA	chr22	40440581	-	chr15	80541491	-	439.0	124.0	0.028888900000000002	no cage activity
chr12:49392013..49392033,+	no cage activity	ENSG00000257913.1	no cage activity	other	no CAGE activity	chr12	49392022	+	chr15	98637204	+	146.0	5.0	0.028888900000000002	no cage activity
chr17:4871538..4871552,+	no cage activity	ENSG00000262429.1	no cage activity	other	other	chr17	4871545	+	chr11	70483204	+	2524.0	127.0	3.19	no cage activity
chr7:86974767..86974778,-	no cage activity	ENSG00000182165.13	no cage activity	lncRNA	lncRNA	chr7	86974772	-	chr5	8997314	+	28087.0	297.0	0.6055560000000001	no cage activity
chr11:77850820..77850878,+	no cage activity	ENSG00000246174.3	no cage activity	other	other	chr11	77850854	+	chr7	104519957	-	2271.0	50.0	1.9577799999999999	no cage activity
chr1:93811339..93811410,-	no cage activity	ENSG00000223745.3	no cage activity	lncRNA	lncRNA	chr1	93811346	-	chr5	108697818	-	15685.0	269.0	4.62556	no cage activity
chr10:99094626..99094636,+	no cage activity	ENSG00000225850.2	no cage activity	lncRNA	no CAGE activity	chr10	99094629	+	chr19	41922733	+	268.0	4.0	0.12	no cage activity
chr1:95285742..95285755,-	no cage activity	ENSG00000224081.3	no cage activity	lncRNA	lncRNA	chr1	95285747	-	chr3	121235295	+	2066.0	33.0	0.05333330000000001	no cage activity
chr8:60032432..60032471,+	no cage activity	ENSG00000167912.5	no cage activity	lncRNA	lncRNA	chr8	60032453	+	chr4	6918519	+	693.0	23.0	1.15222	no cage activity
chr12:120639102..120639121,+	no cage activity	ENSG00000255857.1	no cage activity	other	other	chr12	120639110	+	chr5	116009340	-	4344.0	10.0	10.3667	no cage activity
chr1:90098448..90098516,-	no cage activity	ENSG00000231999.2	no cage activity	other	other	chr1	90098464	-	chr5	105948238	-	1473.0	165.0	0.34444400000000003	no cage activity
chr5:38845812..38845882,-	no cage activity	ENSG00000249740.1	no cage activity	lncRNA	no CAGE activity	chr5	38845863	-	chr15	6824559	+	1624.0	4.0	0.028888900000000002	no cage activity
chr5:55290553..55290579,+	no cage activity	ENSG00000227908.3	no cage activity	lncRNA	no CAGE activity	chr5	55290567	+	chr13	113254489	-	899.0	7.0	0.06888889999999999	no cage activity
chr2:27579140..27579158,+	no cage activity	ENSG00000234072.1	no cage activity	other	other	chr2	27579154	+	chr5	31481789	+	507.0	291.0	0.37	no cage activity
chr17:38083977..38084009,+	no cage activity	ENSG00000264968.1	no cage activity	lncRNA	lncRNA	chr17	38084000	+	chr11	98448704	+	479.0	151.0	0.26111100000000004	no cage activity
chr17:37558010..37558062,+	no cage activity	ENSG00000266469.1	no cage activity	lncRNA	lncRNA	chr17	37558034	+	chr11	98011039	+	948.0	313.0	0.551111	no cage activity
chr3:153839109..153839134,-	no cage activity	ENSG00000243069.3	no cage activity	lncRNA	lncRNA	chr3	153839120	-	chr3	62142831	-	770.0	15.0	0.157778	no cage activity
chr8:92082301..92082316,-	no cage activity	ENSG00000253738.1	no cage activity	other	other	chr8	92082309	-	chr4	14753789	+	25931.0	55.0	2.29667	no cage activity
chr6:17706322..17706347,+	no cage activity	ENSG00000272269.1	no cage activity	lncRNA	lncRNA	chr6	17706341	+	chr13	46822598	+	3094.0	224.0	0.028888900000000002	no cage activity
chr3:136580907..136580927,-	no cage activity	ENSG00000239213.1	no cage activity	lncRNA	lncRNA	chr3	136580920	-	chr9	100446680	+	2643.0	1141.0	0.6177779999999999	no cage activity
chrX:57148068..57148081,+	no cage activity	ENSG00000226310.1	no cage activity	lncRNA	no CAGE activity	chrX	57148075	+	chrX	30774739	+	3833.0	1.0	0.184444	no cage activity
chr22:45559642..45559715,-	no cage activity	ENSG00000226328.2	no cage activity	other	other	chr22	45559653	-	chr15	84753588	-	3352.0	749.0	4.342219999999999	no cage activity
chr16:69760623..69760631,+	no cage activity	ENSG00000262136.1	no cage activity	other	other	chr16	69760629	+	chr8	109927274	+	1057.0	35.0	0.21777800000000003	no cage activity
chr17:76356493..76356509,+	no cage activity	ENSG00000266970.1	no cage activity	lncRNA	lncRNA	chr17	76356503	+	chr11	117830830	+	409.0	40.0	0.387778	no cage activity
chr12:26112693..26112700,-	no cage activity	ENSG00000246695.3	no cage activity	lncRNA	lncRNA	chr12	26112697	-	chr6	145695902	-	651.0	12.0	0.20666700000000002	no cage activity
chr1:119683339..119683375,+	no cage activity	ENSG00000231365.1	no cage activity	lncRNA	lncRNA	chr1	119683365	+	chr3	98944938	-	734.0	61.0	0.39222199999999996	no cage activity
chr14:23235744..23235781,-	no cage activity	ENSG00000258458.1	no cage activity	other	other	chr14	23235764	-	chr14	54980391	-	446.0	34.0	0.285556	no cage activity
chr6:116601228..116601257,+	no cage activity	ENSG00000240050.1	no cage activity	lncRNA	lncRNA	chr6	116601248	+	chr10	34001863	-	1375.0	310.0	0.24111100000000002	no cage activity
chr5:99870932..99870968,-	no cage activity	ENSG00000247877.2	no cage activity	lncRNA	lncRNA	chr5	99870946	-	chr1	97210100	-	921.0	85.0	0.865556	no cage activity
chr19:54960583..54960632,-	no cage activity	ENSG00000226696.1	no cage activity	lncRNA	lncRNA	chr19	54960607	-	chr7	4088872	-	3878.0	367.0	1.48	no cage activity
chr5:10353704..10353746,-	no cage activity	ENSG00000259802.1	no cage activity	lncRNA	lncRNA	chr5	10353713	-	chr15	31460892	+	4184.0	419.0	3.1177799999999998	no cage activity
chr2:135676221..135676254,-	no cage activity	ENSG00000224043.3	no cage activity	lncRNA	lncRNA	chr2	135676227	-	chr1	129670606	-	4319.0	572.0	2.65667	no cage activity
chr3:98620845..98620865,+	no cage activity	ENSG00000239462.1	no cage activity	lncRNA	no CAGE activity	chr3	98620857	+	chr16	58408297	-	1061.0	9.0	0.193333	no cage activity
chr19:7990260..7990308,+	no cage activity	ENSG00000269139.1	no cage activity	lncRNA	lncRNA	chr19	7990289	+	chr8	4258495	+	1224.0	67.0	4.3322199999999995	no cage activity
chr1:93811291..93811302,-	no cage activity	ENSG00000223745.3	no cage activity	lncRNA	lncRNA	chr1	93811296	-	chr5	108697796	-	15685.0	269.0	0.371111	no cage activity
chr9:6645824..6645880,+	no cage activity	ENSG00000236924.1	no cage activity	lncRNA	no CAGE activity	chr9	6645861	+	chr19	30250098	+	3228.0	2.0	14.4922	no cage activity
chr7:92465794..92465809,+	no cage activity	ENSG00000237819.1	no cage activity	other	other	chr7	92465802	+	chr5	3341564	-	3898.0	89.0	0.227778	no cage activity
chr14:103995358..103995438,-	no cage activity	ENSG00000260285.1	no cage activity	other	other	chr14	103995373	-	chr12	112916196	-	1405.0	230.0	1.49	no cage activity
chr1:95285764..95285814,-	no cage activity	ENSG00000224081.3	no cage activity	lncRNA	lncRNA	chr1	95285787	-	chr3	121235256	+	1146.0	29.0	0.883333	no cage activity
chr8:92082244..92082289,-	no cage activity	ENSG00000253738.1	no cage activity	other	other	chr8	92082266	-	chr4	14753830	+	25931.0	299.0	14.0789	no cage activity
chr13:46626964..46627017,+	no cage activity	ENSG00000235903.3	no cage activity	lncRNA	lncRNA	chr13	46626982	+	chr14	75684061	-	1495.0	414.0	0.517778	no cage activity
chrX:40594928..40594950,+	no cage activity	ENSG00000234636.1	no cage activity	lncRNA	lncRNA	chrX	40594941	+	chrX	12339091	+	2437.0	48.0	3.78444	no cage activity
chr15:42500580..42500608,+	no cage activity	ENSG00000261002.1	no cage activity	lncRNA	lncRNA	chr15	42500598	+	chr2	120178922	+	489.0	47.0	0.41	no cage activity
chr14:23388656..23388671,+	no cage activity	ENSG00000237054.5	no cage activity	other	no CAGE activity	chr14	23388664	+	chr14	55125154	+	3145.0	1.0	0.486667	no cage activity
chr5:87565084..87565103,+	no cage activity	ENSG00000247828.3	no cage activity	lncRNA	lncRNA	chr5	87565089	+	chr13	84361566	-	130.0	10.0	0.0811111	no cage activity
chr3:129612687..129612734,+	no cage activity	ENSG00000271270.1	no cage activity	lncRNA	lncRNA	chr3	129612707	+	chr6	116143645	+	4033.0	66.0	0.924444	no cage activity
chr15:50647422..50647451,+	no cage activity	ENSG00000244879.3	no cage activity	lncRNA	lncRNA	chr15	50647445	+	chr2	126501333	+	955.0	542.0	0.8344440000000001	no cage activity
chr3:32280051..32280087,-	no cage activity	ENSG00000261572.1	no cage activity	lncRNA	lncRNA	chr3	32280053	-	chr9	114753381	+	321.0	74.0	0.117778	no cage activity
chr5:131705291..131705362,-	no cage activity	ENSG00000233006.2	no cage activity	other	no CAGE activity	chr5	131705297	-	chr11	53705418	+	1890.0	3.0	0.58	no cage activity
chr2:74375220..74375255,+	no cage activity	ENSG00000225439.2	no cage activity	lncRNA	lncRNA	chr2	74375237	+	chr6	83299331	-	2434.0	10.0	2.76667	no cage activity
chr2:86422267..86422300,+	no cage activity	ENSG00000273080.1	no cage activity	lncRNA	lncRNA	chr2	86422286	+	chr6	71781662	-	810.0	478.0	1.2888899999999999	no cage activity
chr11:118868682..118868727,-	no cage activity	ENSG00000255121.2	no cage activity	lncRNA	lncRNA	chr11	118868711	-	chr9	44226263	+	2640.0	147.0	3.5477800000000004	no cage activity
chr19:47987605..47987616,+	no cage activity	ENSG00000268061.1	no cage activity	other	other	chr19	47987610	+	chr7	16705148	-	1013.0	55.0	0.0311111	no cage activity
chr19:19051112..19051142,+	no cage activity	ENSG00000269019.1	no cage activity	lncRNA	lncRNA	chr19	19051123	+	chr8	72807428	-	3969.0	57.0	0.816667	no cage activity
chr2:136742695..136742733,+	no cage activity	ENSG00000231890.3	no cage activity	lncRNA	lncRNA	chr2	136742718	+	chr1	130313477	+	2485.0	120.0	0.49111099999999996	no cage activity
chr5:96518522..96518542,+	no cage activity	ENSG00000251513.1	no cage activity	lncRNA	no CAGE activity	chr5	96518533	+	chr17	17511888	-	615.0	1.0	0.0455556	no cage activity
chr17:27054994..27055033,+	no cage activity	ENSG00000267729.1	no cage activity	lncRNA	lncRNA	chr17	27055027	+	chr11	77990858	-	576.0	80.0	2.07333	no cage activity
chr4:83294593..83294666,+	no cage activity	ENSG00000272677.1	no cage activity	lncRNA	lncRNA	chr4	83294603	+	chr5	100407415	+	2324.0	712.0	7.28	no cage activity
chr2:227664039..227664065,+	no cage activity	ENSG00000272622.1	no cage activity	lncRNA	lncRNA	chr2	227664061	+	chr1	82287662	+	623.0	297.0	0.11888900000000001	no cage activity
chr5:5140200..5140232,-	no cage activity	ENSG00000250579.1	no cage activity	lncRNA	lncRNA	chr5	5140220	-	chr13	70980805	+	134.0	27.0	1.6588900000000002	no cage activity
chr3:123304353..123304432,+	no cage activity	ENSG00000239523.1	no cage activity	other	no CAGE activity	chr3	123304402	+	chr16	35022052	-	3436.0	2.0	3.7577800000000003	no cage activity
chr1:153950202..153950232,+	no cage activity	ENSG00000272654.1	no cage activity	lncRNA	lncRNA	chr1	153950218	+	chr3	90035447	-	1758.0	174.0	0.904444	no cage activity
chr8:92081917..92081931,-	no cage activity	ENSG00000253738.1	no cage activity	other	no CAGE activity	chr8	92081925	-	chr4	14754122	+	387.0	2.0	0.128889	no cage activity
chr22:30641925..30641936,+	no cage activity	ENSG00000268812.2	no cage activity	lncRNA	lncRNA	chr22	30641930	+	chr11	4167340	-	847.0	65.0	0.10444400000000001	no cage activity
chr17:73267444..73267491,+	no cage activity	ENSG00000263843.1	no cage activity	lncRNA	lncRNA	chr17	73267466	+	chr11	115474066	+	1066.0	42.0	0.28777800000000003	no cage activity
chr18:42260643..42260685,-	no cage activity	ENSG00000267414.1	no cage activity	lncRNA	lncRNA	chr18	42260657	-	chr18	79305616	+	529.0	76.0	0.28444400000000003	no cage activity
chr3:33839977..33840026,-	no cage activity	ENSG00000271020.1	no cage activity	lncRNA	lncRNA	chr3	33840010	-	chr9	113617420	+	600.0	120.0	0.223333	no cage activity
chr17:10633088..10633121,+	no cage activity	ENSG00000263400.2	no cage activity	lncRNA	no CAGE activity	chr17	10633093	+	chr11	66838775	-	1982.0	1.0	3.5766699999999996	no cage activity
chr9:84304733..84304764,+	no cage activity	ENSG00000233926.1	no cage activity	lncRNA	lncRNA	chr9	84304743	+	chr4	71862111	+	308.0	228.0	0.127778	no cage activity
chr11:118401816..118401871,-	no cage activity	ENSG00000255435.2	no cage activity	other	other	chr11	118401855	-	chr9	44607355	+	2667.0	13.0	0.48555600000000004	no cage activity
chr7:93519532..93519563,+	no cage activity	ENSG00000234695.1	no cage activity	lncRNA	no CAGE activity	chr7	93519548	+	chr6	3917967	+	307.0	8.0	0.036666699999999997	no cage activity
chrX:57148105..57148149,+	no cage activity	ENSG00000226310.1	no cage activity	lncRNA	no CAGE activity	chrX	57148110	+	chrX	30774769	+	1532.0	1.0	0.474444	no cage activity
chr16:30367225..30367265,+	no cage activity	ENSG00000260219.1	no cage activity	lncRNA	no CAGE activity	chr16	30367242	+	chr7	134340100	+	1885.0	8.0	1.8188900000000001	no cage activity
chr4:174290892..174290909,-	no cage activity	ENSG00000272870.1	no cage activity	lncRNA	lncRNA	chr4	174290903	-	chr8	59967546	+	5988.0	12.0	0.0655556	no cage activity
chr4:83295434..83295473,+	no cage activity	ENSG00000272677.1	no cage activity	lncRNA	lncRNA	chr4	83295461	+	chr5	100408274	+	4042.0	269.0	1.7444400000000002	no cage activity
chr17:7589377..7589405,-	no cage activity	ENSG00000262251.1	no cage activity	lncRNA	lncRNA	chr17	7589382	-	chr11	69395129	+	493.0	56.0	0.426667	no cage activity
chr14:103995440..103995452,-	no cage activity	ENSG00000260285.1	no cage activity	other	other	chr14	103995445	-	chr12	112916265	-	1098.0	244.0	0.30888899999999997	no cage activity
chr6:146056780..146056808,+	no cage activity	ENSG00000270638.1	no cage activity	other	other	chr6	146056806	+	chr10	11063150	-	368.0	73.0	0.288889	no cage activity
chr4:74123965..74123982,+	no cage activity	ENSG00000250220.1	no cage activity	lncRNA	lncRNA	chr4	74123972	+	chr5	90794671	+	301.0	198.0	0.231111	no cage activity
chr1:89150418..89150432,-	no cage activity	ENSG00000237505.2	no cage activity	lncRNA	lncRNA	chr1	89150424	-	chr3	142544461	+	377.0	17.0	0.157778	no cage activity
chr1:16175094..16175109,-	no cage activity	ENSG00000179743.2	no cage activity	lncRNA	lncRNA	chr1	16175100	-	chr4	141093813	+	1459.0	21.0	0.162222	no cage activity
chr10:13570285..13570299,+	no cage activity	ENSG00000227175.1	no cage activity	lncRNA	no CAGE activity	chr10	13570290	+	chr2	4639518	-	99.0	5.0	0.08	no cage activity
chr12:70637428..70637478,-	no cage activity	ENSG00000257815.1	no cage activity	lncRNA	lncRNA	chr12	70637438	-	chr10	116018329	+	982.0	1028.0	1.18222	no cage activity
chr17:46800506..46800526,+	no cage activity	ENSG00000229637.2	no cage activity	lncRNA	lncRNA	chr17	46800522	+	chr11	96061651	-	168.0	37.0	0.057777800000000004	no cage activity
chr2:178077882..178077899,-	no cage activity	ENSG00000229337.1	no cage activity	lncRNA	lncRNA	chr2	178077893	-	chr2	75497742	-	1196.0	271.0	1.00778	no cage activity
chr6:79943386..79943406,+	no cage activity	ENSG00000270362.1	no cage activity	lncRNA	no CAGE activity	chr6	79943393	+	chr9	83039283	+	677.0	4.0	0.157778	no cage activity
chr17:45973135..45973165,-	no cage activity	ENSG00000264920.1	no cage activity	lncRNA	lncRNA	chr17	45973141	-	chr11	96839438	+	6196.0	759.0	2.84333	no cage activity
chr8:92082199..92082206,-	no cage activity	ENSG00000253738.1	no cage activity	other	other	chr8	92082202	-	chr4	14753891	+	3051.0	299.0	0.043333300000000005	no cage activity
chr3:67705146..67705207,+	no cage activity	ENSG00000241316.2	no cage activity	lncRNA	no CAGE activity	chr3	67705170	+	chr6	95669002	+	1444.0	3.0	0.956667	no cage activity
chr1:113615699..113615730,-	no cage activity	ENSG00000238198.1	no cage activity	lncRNA	lncRNA	chr1	113615718	-	chr3	104315921	+	643.0	14.0	0.21	no cage activity
chr3:119812904..119812926,+	no cage activity	ENSG00000242622.1	no cage activity	lncRNA	lncRNA	chr3	119812917	+	chr16	38089986	-	513.0	54.0	0.317778	no cage activity
chr8:92082237..92082242,-	no cage activity	ENSG00000253738.1	no cage activity	other	other	chr8	92082239	-	chr4	14753857	+	25931.0	299.0	0.18	no cage activity
chr12:80329113..80329134,+	no cage activity	ENSG00000257557.1	no cage activity	lncRNA	lncRNA	chr12	80329128	+	chr10	107598973	-	1226.0	104.0	0.15	no cage activity
chr8:144450725..144450748,-	no cage activity	ENSG00000254389.2	no cage activity	lncRNA	lncRNA	chr8	144450734	-	chr15	75534490	-	1471.0	10.0	0.56	no cage activity
chr1:84543580..84543619,-	no cage activity	ENSG00000271576.1	no cage activity	lncRNA	lncRNA	chr1	84543585	-	chr3	146476049	+	551.0	216.0	1.1144399999999999	no cage activity
chr5:172385774..172385809,-	no cage activity	ENSG00000204758.3	no cage activity	lncRNA	no CAGE activity	chr5	172385786	-	chr17	26797422	-	606.0	1.0	0.196667	no cage activity
chr4:184425150..184425156,-	no cage activity	ENSG00000232648.3	no cage activity	lncRNA	no CAGE activity	chr4	184425153	-	chr8	48761268	+	210.0	9.0	0.0944444	no cage activity
chr8:120885803..120885807,-	no cage activity	ENSG00000245330.4	no cage activity	lncRNA	lncRNA	chr8	120885805	-	chr15	54943769	-	312.0	40.0	0.0822222	no cage activity
chr10:81838710..81838719,-	no cage activity	ENSG00000230091.2	no cage activity	other	no CAGE activity	chr10	81838715	-	chr14	26746741	+	168.0	0.0	0.0922222	no cage activity
chr2:66660541..66660563,-	no cage activity	ENSG00000226819.1	no cage activity	lncRNA	lncRNA	chr2	66660552	-	chr11	18920664	+	505.0	332.0	0.028888900000000002	no cage activity
chr13:95365873..95365907,+	no cage activity	ENSG00000227640.2	no cage activity	lncRNA	lncRNA	chr13	95365879	+	chr14	118636359	+	140.0	198.0	0.21	no cage activity
chr1:43424768..43424780,+	no cage activity	ENSG00000227533.1	no cage activity	lncRNA	lncRNA	chr1	43424774	+	chr4	118781185	-	2423.0	39.0	0.443333	no cage activity
chr21:46221779..46221809,+	no cage activity	ENSG00000236519.1	no cage activity	lncRNA	lncRNA	chr21	46221794	+	chr10	77084993	-	1198.0	252.0	0.946667	no cage activity
chr4:42659534..42659552,+	no cage activity	ENSG00000260519.1	no cage activity	lncRNA	lncRNA	chr4	42659539	+	chr5	68239024	+	292.0	27.0	0.145556	no cage activity
chr10:75255473..75255485,+	no cage activity	ENSG00000221817.5	no cage activity	other	other	chr10	75255478	+	chr14	21365500	+	7836.0	519.0	0.0755556	no cage activity
chr17:58042483..58042495,+	no cage activity	ENSG00000267302.1	no cage activity	lncRNA	no CAGE activity	chr17	58042488	+	chr11	86297659	-	973.0	6.0	0.0311111	no cage activity
chr6:3750957..3751018,+	no cage activity	ENSG00000270504.1	no cage activity	lncRNA	lncRNA	chr6	3750974	+	chr13	34743483	+	1197.0	35.0	0.1	no cage activity
chr10:112632066..112632078,-	no cage activity	ENSG00000203497.2	no cage activity	lncRNA	lncRNA	chr10	112632069	-	chr19	53978270	-	1037.0	11.0	0.20777800000000002	no cage activity
chr15:69591120..69591137,-	no cage activity	ENSG00000261634.2	no cage activity	lncRNA	lncRNA	chr15	69591126	-	chr9	61874769	+	326.0	10.0	0.055555600000000004	no cage activity
chr11:64013307..64013312,+	no cage activity	ENSG00000256940.1	no cage activity	lncRNA	lncRNA	chr11	64013309	+	chr19	7050533	-	270.0	89.0	0.08888889999999999	no cage activity
chr12:66524623..66524647,+	no cage activity	ENSG00000239335.4	no cage activity	lncRNA	lncRNA	chr12	66524640	+	chr10	119664051	-	2073.0	62.0	1.08667	no cage activity
chrX:107979733..107979773,+	no cage activity	ENSG00000237863.2	no cage activity	other	other	chrX	107979740	+	chrX	138159909	+	202.0	72.0	1.31	no cage activity
chr7:99724717..99724746,-	no cage activity	ENSG00000242798.1	no cage activity	other	no CAGE activity	chr7	99724728	-	chr5	138635363	-	1566.0	6.0	0.45777799999999996	no cage activity
chr8:125486755..125486828,-	no cage activity	ENSG00000245149.3	no cage activity	lncRNA	lncRNA	chr8	125486804	-	chr15	58720348	-	3546.0	274.0	1.2622200000000001	no cage activity
chr1:201798648..201798696,-	no cage activity	ENSG00000231871.1	no cage activity	lncRNA	lncRNA	chr1	201798655	-	chr1	137326691	+	1748.0	130.0	2.36444	no cage activity
chr15:35838215..35838246,+	no cage activity	ENSG00000248079.2	no cage activity	lncRNA	lncRNA	chr15	35838240	+	chr2	114480494	+	1955.0	43.0	0.408889	no cage activity
chr6:163835674..163835702,-	no cage activity	ENSG00000270419.1	no cage activity	other	other	chr6	163835679	-	chr17	10512231	+	998.0	826.0	0.337778	no cage activity
chr9:21994117..21994153,+	no cage activity	ENSG00000240498.2	no cage activity	lncRNA	no CAGE activity	chr9	21994128	+	chr4	88940228	+	519.0	8.0	0.028888900000000002	no cage activity
chr1:95392912..95392927,+	no cage activity	ENSG00000235501.1	no cage activity	lncRNA	lncRNA	chr1	95392920	+	chr3	121129221	-	23497.0	87.0	0.52	no cage activity
chr5:43602997..43603010,-	no cage activity	ENSG00000248092.3	no cage activity	lncRNA	no CAGE activity	chr5	43603002	-	chr13	120198093	+	1139.0	6.0	0.16	no cage activity
chr2:9696214..9696246,+	no cage activity	ENSG00000271855.1	no cage activity	lncRNA	no CAGE activity	chr2	9696238	+	chr12	21379765	+	393.0	5.0	0.057777800000000004	no cage activity
chr3:48885350..48885394,+	no cage activity	ENSG00000224424.7	no cage activity	lncRNA	lncRNA	chr3	48885369	+	chr9	108594409	-	387.0	74.0	0.288889	no cage activity
chr15:40075130..40075149,+	no cage activity	ENSG00000261136.1	no cage activity	lncRNA	lncRNA	chr15	40075142	+	chr2	118083018	+	1292.0	37.0	0.6544439999999999	no cage activity
chr15:72767675..72767688,-	no cage activity	ENSG00000261423.1	no cage activity	other	other	chr15	72767684	-	chr9	59333539	+	795.0	44.0	0.17	no cage activity
chr19:47987534..47987562,+	no cage activity	ENSG00000268061.1	no cage activity	other	other	chr19	47987554	+	chr7	16705203	-	2182.0	122.0	0.246667	no cage activity
chr10:6622565..6622583,+	no cage activity	ENSG00000237943.2	no cage activity	lncRNA	lncRNA	chr10	6622570	+	chr2	11093749	-	291.0	26.0	0.35	no cage activity
chr10:18948225..18948244,-	no cage activity	ENSG00000152487.6	no cage activity	other	other	chr10	18948230	-	chr2	14976853	-	1188.0	16.0	0.214444	no cage activity
chr7:20257377..20257401,+	no cage activity	ENSG00000233834.2	no cage activity	lncRNA	no CAGE activity	chr7	20257393	+	chr12	120628772	-	318.0	4.0	0.13111099999999998	no cage activity
chr1:84543626..84543646,-	no cage activity	ENSG00000271576.1	no cage activity	lncRNA	lncRNA	chr1	84543637	-	chr3	146476005	+	872.0	216.0	0.6644439999999999	no cage activity
chr7:107385015..107385031,-	no cage activity	ENSG00000241764.3	no cage activity	lncRNA	lncRNA	chr7	107385025	-	chr12	32183994	+	1783.0	12.0	0.238889	no cage activity
chr4:53525677..53525717,+	no cage activity	ENSG00000248866.1	no cage activity	lncRNA	lncRNA	chr4	53525703	+	chr5	74464621	+	2364.0	11.0	1.0133299999999998	no cage activity
chr9:6645887..6645913,+	no cage activity	ENSG00000236924.1	no cage activity	lncRNA	no CAGE activity	chr9	6645899	+	chr19	30250135	+	3228.0	2.0	5.393330000000001	no cage activity
chr5:121648127..121648167,-	no cage activity	ENSG00000272139.1	no cage activity	lncRNA	lncRNA	chr5	121648159	-	chr18	52928272	-	68.0	25.0	0.0455556	no cage activity
chr1:117602077..117602122,-	no cage activity	ENSG00000236137.1	no cage activity	lncRNA	no CAGE activity	chr1	117602085	-	chr3	100774111	+	217.0	2.0	0.0422222	no cage activity
chr17:59477666..59477728,-	no cage activity	ENSG00000267131.1	no cage activity	lncRNA	lncRNA	chr17	59477706	-	chr11	85646777	-	421.0	81.0	0.0744444	no cage activity
chr3:37903226..37903290,-	no cage activity	ENSG00000235257.4	no cage activity	other	other	chr3	37903258	-	chr9	118835556	-	1839.0	664.0	1.34333	no cage activity
chr11:64013523..64013538,+	no cage activity	ENSG00000256940.1	no cage activity	lncRNA	no CAGE activity	chr11	64013536	+	chr19	7050306	-	201.0	4.0	0.057777800000000004	no cage activity
chr1:19536831..19536866,+	no cage activity	ENSG00000230424.1	no cage activity	lncRNA	no CAGE activity	chr1	19536836	+	chr4	138936506	-	1255.0	4.0	0.17444400000000002	no cage activity
chr18:33767331..33767359,-	no cage activity	ENSG00000260552.1	no cage activity	lncRNA	lncRNA	chr18	33767352	-	chr18	24812263	-	1553.0	381.0	0.17111099999999999	no cage activity
chr8:60032478..60032492,+	no cage activity	ENSG00000167912.5	no cage activity	lncRNA	lncRNA	chr8	60032483	+	chr4	6918540	+	693.0	23.0	0.43444399999999994	no cage activity
chr6:46097525..46097564,-	no cage activity	ENSG00000231769.2	no cage activity	lncRNA	lncRNA	chr6	46097542	-	chr17	44243052	+	1178.0	52.0	0.488889	no cage activity
chr4:177240865..177240907,-	no cage activity	ENSG00000248980.1	no cage activity	lncRNA	lncRNA	chr4	177240873	-	chr8	55615577	+	356.0	368.0	0.25111100000000003	no cage activity
chr4:39529336..39529379,+	no cage activity	ENSG00000249348.1	no cage activity	other	other	chr4	39529350	+	chr5	65827258	+	1335.0	226.0	1.7077799999999999	no cage activity
chr22:29196662..29196743,+	no cage activity	ENSG00000226471.2	no cage activity	lncRNA	lncRNA	chr22	29196676	+	chr11	5420836	-	3672.0	719.0	2.99	no cage activity
chr3:9440451..9440496,-	no cage activity	ENSG00000206573.4	no cage activity	lncRNA	lncRNA	chr3	9440480	-	chr6	113028513	-	1328.0	37.0	1.19333	no cage activity
chr3:14988930..14989022,-	no cage activity	ENSG00000225733.1	no cage activity	lncRNA	lncRNA	chr3	14988998	-	chr6	92041347	-	15674.0	271.0	11.3544	no cage activity
chr19:37178284..37178348,-	no cage activity	ENSG00000225975.2	no cage activity	other	other	chr19	37178308	-	chr7	30928564	-	3730.0	12.0	1.10889	no cage activity
chr4:74123990..74124034,+	no cage activity	ENSG00000250220.1	no cage activity	lncRNA	lncRNA	chr4	74124004	+	chr5	90794703	+	301.0	198.0	0.797778	no cage activity
chr2:175352114..175352137,+	no cage activity	ENSG00000226853.2	no cage activity	lncRNA	lncRNA	chr2	175352115	+	chr2	73224929	+	4930.0	782.0	2.01778	no cage activity
chr14:69445706..69445747,+	no cage activity	ENSG00000259062.1	no cage activity	lncRNA	lncRNA	chr14	69445716	+	chr12	81361021	+	1102.0	306.0	0.42	no cage activity
chr12:53895294..53895339,-	no cage activity	ENSG00000270175.1	no cage activity	lncRNA	lncRNA	chr12	53895322	-	chr15	102349109	-	3412.0	805.0	1.9288900000000002	no cage activity
chr1:85742270..85742309,+	no cage activity	ENSG00000223653.1	no cage activity	lncRNA	no CAGE activity	chr1	85742277	+	chr3	145587227	-	67.0	5.0	0.057777800000000004	no cage activity
chr5:147763388..147763474,-	no cage activity	ENSG00000247199.3	no cage activity	lncRNA	no CAGE activity	chr5	147763461	-	chr18	62708455	+	741.0	1.0	0.518889	no cage activity
chr22:40440550..40440574,-	no cage activity	ENSG00000261202.1	no cage activity	lncRNA	lncRNA	chr22	40440568	-	chr15	80541478	-	439.0	124.0	0.43444399999999994	no cage activity
chr4:109541610..109541621,-	no cage activity	ENSG00000234492.4	no cage activity	lncRNA	lncRNA	chr4	109541615	-	chr3	130433391	+	293.0	123.0	0.0511111	no cage activity
chr10:6622404..6622421,+	no cage activity	ENSG00000237943.2	no cage activity	lncRNA	lncRNA	chr10	6622412	+	chr2	11093937	-	1047.0	21.0	1.25444	no cage activity
chr3:158288833..158288868,-	no cage activity	ENSG00000243150.1	no cage activity	lncRNA	lncRNA	chr3	158288854	-	chr3	67177909	-	114.0	10.0	0.0955556	no cage activity
chr22:28315407..28315499,+	no cage activity	ENSG00000235954.2	no cage activity	other	other	chr22	28315486	+	chr5	111759537	-	6429.0	315.0	19.8789	no cage activity
chr7:151573219..151573232,+	no cage activity	ENSG00000239911.1	no cage activity	lncRNA	no CAGE activity	chr7	151573224	+	chr5	24605470	+	449.0	9.0	0.043333300000000005	no cage activity
chr5:37840051..37840060,+	no cage activity	ENSG00000248587.2	no cage activity	lncRNA	no CAGE activity	chr5	37840058	+	chr15	7760662	-	169.0	3.0	0.0444444	no cage activity
chr9:107689779..107689790,+	no cage activity	ENSG00000226334.1	no cage activity	lncRNA	no CAGE activity	chr9	107689783	+	chr4	53172164	+	81.0	4.0	0.0744444	no cage activity
chr19:59070487..59070508,+	no cage activity	ENSG00000267858.1	no cage activity	other	other	chr19	59070493	+	chr7	13623809	+	1763.0	153.0	0.295556	no cage activity
chr20:57090544..57090561,+	no cage activity	ENSG00000231290.1	no cage activity	lncRNA	no CAGE activity	chr20	57090554	+	chr2	173673743	+	12072.0	1.0	0.28	no cage activity
chr1:19536877..19536903,+	no cage activity	ENSG00000230424.1	no cage activity	lncRNA	lncRNA	chr1	19536888	+	chr4	138936453	-	9902.0	26.0	1.86444	no cage activity
chr8:92082222..92082233,-	no cage activity	ENSG00000253738.1	no cage activity	other	other	chr8	92082227	-	chr4	14753867	+	25931.0	299.0	0.528889	no cage activity
chr6:116601292..116601319,+	no cage activity	ENSG00000240050.1	no cage activity	lncRNA	lncRNA	chr6	116601298	+	chr10	34001811	-	1248.0	310.0	0.43222200000000005	no cage activity
chr8:92081834..92081848,-	no cage activity	ENSG00000253738.1	no cage activity	other	no CAGE activity	chr8	92081840	-	chr4	14754199	+	1097.0	0.0	0.193333	no cage activity
chr2:88926442..88926514,+	no cage activity	ENSG00000234028.3	no cage activity	lncRNA	lncRNA	chr2	88926482	+	chr6	70795016	-	267.0	12.0	0.31666700000000003	no cage activity
chr17:43299130..43299151,-	no cage activity	ENSG00000267121.1	no cage activity	lncRNA	lncRNA	chr17	43299143	-	chr11	103032292	-	4598.0	38.0	0.08888889999999999	no cage activity
chr4:165798158..165798165,+	no cage activity	ENSG00000248329.1	no cage activity	other	other	chr4	165798161	+	chr8	67561216	-	5468.0	32.0	2.89667	no cage activity
chr15:93856428..93856465,+	no cage activity	ENSG00000257060.2	no cage activity	lncRNA	no CAGE activity	chr15	93856434	+	chr7	80330258	-	304.0	3.0	0.158889	no cage activity
chr9:35909452..35909465,+	no cage activity	ENSG00000235387.1	no cage activity	other	other	chr9	35909457	+	chr4	43742890	+	903.0	133.0	0.03	no cage activity
chr22:27042356..27042383,+	no cage activity	ENSG00000225783.2	no cage activity	other	no CAGE activity	chr22	27042363	+	chr5	112668177	-	533.0	3.0	0.028888900000000002	no cage activity
chr1:28975204..28975220,+	no cage activity	ENSG00000270103.2	no cage activity	lncRNA	lncRNA	chr1	28975213	+	chr4	131826025	-	358.0	30.0	0.235556	no cage activity
chr7:26438522..26438553,+	no cage activity	ENSG00000214870.4	no cage activity	lncRNA	lncRNA	chr7	26438541	+	chr6	51562978	+	526.0	27.0	0.282222	no cage activity
chr1:65532562..65532580,-	no cage activity	ENSG00000231485.1	no cage activity	lncRNA	lncRNA	chr1	65532571	-	chr4	101028899	-	386.0	185.0	0.04	no cage activity
chr2:1629176..1629196,-	no cage activity	ENSG00000203635.2	no cage activity	lncRNA	no CAGE activity	chr2	1629181	-	chr12	30705456	+	432.0	2.0	0.414444	no cage activity
chr2:162101247..162101265,+	no cage activity	ENSG00000227403.1	no cage activity	lncRNA	no CAGE activity	chr2	162101249	+	chr2	61500227	+	877.0	2.0	0.22888899999999998	no cage activity
chrX:39868501..39868521,+	no cage activity	ENSG00000223486.1	no cage activity	lncRNA	no CAGE activity	chrX	39868505	+	chrX	11579156	+	100.0	1.0	0.0722222	no cage activity
chr18:76739951..76739972,-	no cage activity	ENSG00000263146.2	no cage activity	lncRNA	lncRNA	chr18	76739958	-	chr18	81183602	+	489.0	119.0	1.65778	no cage activity
chr19:782761..782833,+	no cage activity	ENSG00000267530.2	no cage activity	lncRNA	lncRNA	chr19	782795	+	chr10	79303987	+	1172.0	15.0	1.66	no cage activity
chr22:27069065..27069068,+	no cage activity	ENSG00000244625.1	no cage activity	lncRNA	lncRNA	chr22	27069066	+	chr5	112645019	-	1662.0	17.0	0.25	no cage activity
chr1:27852117..27852123,+	no cage activity	ENSG00000237429.1	no cage activity	lncRNA	no CAGE activity	chr1	27852121	+	chr4	132643903	-	136.0	7.0	0.11555599999999999	no cage activity
chr7:131582395..131582410,+	no cage activity	ENSG00000224865.3	no cage activity	lncRNA	no CAGE activity	chr7	131582404	+	chr6	31837319	+	13781.0	1.0	0.17444400000000002	no cage activity
chr3:156799567..156799581,+	no cage activity	ENSG00000241544.1	no cage activity	lncRNA	no CAGE activity	chr3	156799574	+	chr3	65667303	+	2032.0	2.0	0.162222	no cage activity
chr1:59249927..59249963,+	no cage activity	ENSG00000234807.4	no cage activity	lncRNA	lncRNA	chr1	59249933	+	chr4	94719105	+	346.0	85.0	0.13333299999999998	no cage activity
chr7:123634848..123634862,+	no cage activity	ENSG00000241345.1	no cage activity	lncRNA	no CAGE activity	chr7	123634858	+	chr6	24868455	+	51.0	1.0	0.242222	no cage activity
chr11:65266090..65266102,+	no cage activity	ENSG00000251562.3	no cage activity	lncRNA	lncRNA	chr11	65266095	+	chr19	5803083	-	297.0	12.0	0.08666669999999999	no cage activity
chr3:196359517..196359528,-	no cage activity	ENSG00000232065.1	no cage activity	lncRNA	lncRNA	chr3	196359522	-	chr16	32177306	+	703.0	11.0	0.0588889	no cage activity
chr2:45166113..45166128,-	no cage activity	ENSG00000259439.1	no cage activity	other	other	chr2	45166118	-	chr17	86017556	-	548.0	22.0	0.027777800000000002	no cage activity
chr2:133104923..133104935,-	no cage activity	ENSG00000272769.1	no cage activity	other	no CAGE activity	chr2	133104928	-	chr7	24897255	-	861.0	4.0	0.0466667	no cage activity
chr9:107753459..107753481,-	no cage activity	ENSG00000230013.1	no cage activity	lncRNA	lncRNA	chr9	107753469	-	chr4	53230500	-	681.0	13.0	0.0511111	no cage activity
chr11:62194346..62194357,-	no cage activity	ENSG00000255446.1	no cage activity	lncRNA	no CAGE activity	chr11	62194351	-	chr19	9156136	+	869.0	1.0	0.036666699999999997	no cage activity
chr22:27068859..27068915,+	no cage activity	ENSG00000244625.1	no cage activity	lncRNA	no CAGE activity	chr22	27068865	+	chr5	112645235	-	2016.0	7.0	0.71	no cage activity
chr10:102133271..102133305,+	no cage activity	ENSG00000235823.1	no cage activity	lncRNA	lncRNA	chr10	102133278	+	chr19	44389203	+	1018.0	77.0	0.588889	no cage activity
chr9:96929471..96929485,+	no cage activity	ENSG00000269946.1	no cage activity	lncRNA	lncRNA	chr9	96929479	+	chr13	48640899	-	488.0	27.0	0.11333299999999999	no cage activity
chr2:208527094..208527114,+	no cage activity	ENSG00000224137.1	no cage activity	lncRNA	no CAGE activity	chr2	208527101	+	chr1	64697647	+	9592.0	2.0	0.028888900000000002	no cage activity
chr17:43325288..43325306,+	no cage activity	ENSG00000267278.1	no cage activity	other	no CAGE activity	chr17	43325300	+	chr11	103060688	+	1360.0	4.0	0.791111	no cage activity
chr19:782639..782653,-	no cage activity	ENSG00000272473.1	no cage activity	lncRNA	no CAGE activity	chr19	782644	-	chr10	79303839	-	677.0	4.0	0.244444	no cage activity
chr8:128807259..128807281,+	no cage activity	ENSG00000249859.3	no cage activity	lncRNA	lncRNA	chr8	128807267	+	chr15	61870026	+	51.0	11.0	0.04	no cage activity
chr11:69831803..69831816,+	no cage activity	ENSG00000255191.1	no cage activity	lncRNA	lncRNA	chr11	69831808	+	chr7	151924605	-	427.0	45.0	0.147778	no cage activity
chr10:102132666..102132669,+	no cage activity	ENSG00000235823.1	no cage activity	lncRNA	lncRNA	chr10	102132667	+	chr19	44388707	+	1023.0	30.0	0.777778	no cage activity
chr2:105469444..105469459,+	no cage activity	ENSG00000269707.1	no cage activity	lncRNA	lncRNA	chr2	105469453	+	chr1	42751467	+	208.0	38.0	0.04	no cage activity
chr4:182186203..182186217,-	no cage activity	ENSG00000249460.1	no cage activity	lncRNA	no CAGE activity	chr4	182186212	-	chr8	50789947	+	91.0	1.0	0.0322222	no cage activity
chr6:14284931..14284935,-	no cage activity	ENSG00000226673.1	no cage activity	lncRNA	no CAGE activity	chr6	14284932	-	chr13	44029335	-	129.0	2.0	0.346667	no cage activity
chr10:97890262..97890298,+	no cage activity	ENSG00000177853.10	no cage activity	mRNA	mRNA	chr10	97890276	+	chr19	40969691	+	1571.0	186.0	1.39222	no cage activity
chr15:95870121..95870167,-	no cage activity	ENSG00000248441.2	no cage activity	lncRNA	no CAGE activity	chr15	95870132	-	chr7	78496536	+	1275.0	2.0	0.11111099999999999	no cage activity
chr22:27043182..27043210,+	no cage activity	ENSG00000225783.2	no cage activity	other	no CAGE activity	chr22	27043187	+	chr5	112667567	-	167.0	1.0	0.0811111	no cage activity
chr8:24813692..24813718,+	no cage activity	ENSG00000272157.1	no cage activity	lncRNA	lncRNA	chr8	24813697	+	chr14	68702350	-	186.0	27.0	0.908889	no cage activity
chr8:37374492..37374499,-	no cage activity	ENSG00000253414.2	no cage activity	lncRNA	no CAGE activity	chr8	37374496	-	chr8	27915609	-	139.0	1.0	0.028888900000000002	no cage activity
chr8:24813477..24813498,+	no cage activity	ENSG00000272157.1	no cage activity	lncRNA	lncRNA	chr8	24813489	+	chr14	68702558	-	165.0	26.0	0.221111	no cage activity
chr1:182584082..182584110,+	no cage activity	ENSG00000261504.1	no cage activity	lncRNA	no CAGE activity	chr1	182584097	+	chr1	155578152	-	231.0	1.0	0.07888889999999998	no cage activity
chr2:177502703..177502747,-	no cage activity	ENSG00000163364.5	no cage activity	lncRNA	lncRNA	chr2	177502716	-	chr2	74975831	-	1111.0	51.0	0.07888889999999998	no cage activity
chr2:45165994..45166012,-	no cage activity	ENSG00000259439.1	no cage activity	other	other	chr2	45166004	-	chr17	86017439	-	747.0	23.0	0.057777800000000004	no cage activity
chr14:97925151..97925193,+	no cage activity	ENSG00000246084.2	no cage activity	lncRNA	no CAGE activity	chr14	97925179	+	chr12	107767350	+	507.0	1.0	0.20111099999999998	no cage activity
chrX:50213698..50213712,-	no cage activity	ENSG00000204466.5	no cage activity	mRNA	mRNA	chrX	50213707	-	chrX	6355724	+	83.0	66.0	0.155556	no cage activity
chr1:145096530..145096546,+	no cage activity	ENSG00000223380.3	no cage activity	mRNA	mRNA	chr1	145096535	+	chr3	97705257	+	17393.0	180.0	7.02222	no cage activity
chrX:46187095..46187114,-	no cage activity	ENSG00000236751.1	no cage activity	lncRNA	no CAGE activity	chrX	46187108	-	chrX	19483925	-	1538.0	5.0	0.24	no cage activity
chr13:112760951..112760963,-	no cage activity	ENSG00000229520.1	no cage activity	other	no CAGE activity	chr13	112760956	-	chr8	12432673	-	435.0	3.0	0.04	no cage activity
chr8:8318890..8318903,-	no cage activity	ENSG00000254153.1	no cage activity	lncRNA	no CAGE activity	chr8	8318896	-	chr8	37104817	+	255.0	6.0	0.0466667	no cage activity
chr15:25276337..25276366,+	no cage activity	ENSG00000257151.1	no cage activity	lncRNA	lncRNA	chr15	25276359	+	chr7	67076275	-	346.0	19.0	0.264444	no cage activity
chr17:70026802..70026826,+	no cage activity	ENSG00000256124.1	no cage activity	lncRNA	no CAGE activity	chr17	70026808	+	chr11	112540827	+	490.0	1.0	0.145556	no cage activity
chr3:167613731..167613782,+	no cage activity	ENSG00000244227.1	no cage activity	lncRNA	no CAGE activity	chr3	167613743	+	chr3	75552000	+	196.0	2.0	0.0733333	no cage activity
chr7:26438554..26438582,+	no cage activity	ENSG00000214870.4	no cage activity	lncRNA	no CAGE activity	chr7	26438566	+	chr6	51563003	+	526.0	3.0	0.614444	no cage activity
chr22:27043104..27043111,+	no cage activity	ENSG00000225783.2	no cage activity	other	no CAGE activity	chr22	27043107	+	chr5	112667622	-	118.0	1.0	0.04	no cage activity
chr11:65266121..65266168,+	no cage activity	ENSG00000251562.3	no cage activity	lncRNA	lncRNA	chr11	65266162	+	chr19	5803016	-	331.0	14.0	0.0677778	no cage activity
chr18:76739624..76739636,-	no cage activity	ENSG00000263146.2	no cage activity	lncRNA	no CAGE activity	chr18	76739629	-	chr18	81183951	+	296.0	6.0	0.145556	no cage activity
chrX:45624515..45624520,-	no cage activity	ENSG00000269902.1	no cage activity	lncRNA	lncRNA	chrX	45624517	-	chrX	18739471	-	1800.0	67.0	0.18	no cage activity
chr14:96342569..96342600,+	no cage activity	ENSG00000250366.2	no cage activity	other	other	chr14	96342580	+	chr12	106574847	+	253.0	121.0	3.2977800000000004	no cage activity
chr7:5468384..5468388,+	no cage activity	ENSG00000273084.1	no cage activity	lncRNA	no CAGE activity	chr7	5468386	+	chr5	143583857	+	2834.0	6.0	0.22888899999999998	no cage activity
chrX:45624267..45624307,-	no cage activity	ENSG00000269902.1	no cage activity	lncRNA	lncRNA	chrX	45624280	-	chrX	18739224	-	538.0	17.0	0.09111110000000001	no cage activity
chr8:128806214..128806243,+	no cage activity	ENSG00000249859.3	no cage activity	lncRNA	no CAGE activity	chr8	128806233	+	chr15	61868997	+	201.0	2.0	0.25666700000000003	no cage activity
chr1:156427135..156427151,-	no cage activity	ENSG00000236947.1	no cage activity	lncRNA	lncRNA	chr1	156427142	-	chr3	87981727	+	1008.0	88.0	0.245556	no cage activity
chr21:36118096..36118142,+	no cage activity	ENSG00000234380.1	no cage activity	lncRNA	no CAGE activity	chr21	36118136	+	chr16	92566282	+	1089.0	3.0	1.14778	no cage activity
chr2:67442498..67442509,-	no cage activity	ENSG00000236780.1	no cage activity	lncRNA	no CAGE activity	chr2	67442503	-	chr11	18052035	+	81.0	1.0	0.0322222	no cage activity
chr13:44980101..44980132,-	no cage activity	ENSG00000237361.2	no cage activity	lncRNA	no CAGE activity	chr13	44980108	-	chr14	76927079	+	102.0	1.0	0.028888900000000002	no cage activity
chr8:9045803..9045814,+	no cage activity	ENSG00000248538.2	no cage activity	lncRNA	no CAGE activity	chr8	9045808	+	chr8	36399751	-	105.0	1.0	0.03	no cage activity
chr8:125827990..125827995,-	no cage activity	ENSG00000255491.1	no cage activity	lncRNA	lncRNA	chr8	125827992	-	chr15	59005761	-	4298.0	33.0	0.388889	no cage activity
chr9:92316557..92316587,+	no cage activity	ENSG00000237372.1	no cage activity	lncRNA	no CAGE activity	chr9	92316566	+	chr13	52031627	+	998.0	1.0	0.0744444	no cage activity
chrX:73512411..73512444,-	no cage activity	ENSG00000230590.3	no cage activity	lncRNA	no CAGE activity	chrX	73512417	-	chrX	100817890	-	4380.0	2.0	5.50667	no cage activity
chr12:31522641..31522653,-	no cage activity	ENSG00000256232.1	no cage activity	other	no CAGE activity	chr12	31522646	-	chr6	148928851	-	150.0	1.0	0.265556	no cage activity
chr22:27068766..27068794,+	no cage activity	ENSG00000244625.1	no cage activity	lncRNA	no CAGE activity	chr22	27068787	+	chr5	112645297	-	5371.0	8.0	0.155556	no cage activity
chr20:21086993..21087007,-	no cage activity	ENSG00000225127.2	no cage activity	lncRNA	lncRNA	chr20	21086998	-	chr2	146665305	-	170.0	90.0	0.337778	no cage activity
chr10:71334701..71334731,+	no cage activity	ENSG00000236154.1	no cage activity	lncRNA	no CAGE activity	chr10	71334722	+	chr10	61594516	-	283.0	2.0	2.3144400000000003	no cage activity
chr10:102133377..102133394,+	no cage activity	ENSG00000235823.1	no cage activity	lncRNA	no CAGE activity	chr10	102133383	+	chr19	44389286	+	10174.0	7.0	2.03	no cage activity
chr9:92316442..92316457,+	no cage activity	ENSG00000237372.1	no cage activity	lncRNA	no CAGE activity	chr9	92316447	+	chr13	52031517	+	125.0	1.0	0.028888900000000002	no cage activity
chr17:70026761..70026800,+	no cage activity	ENSG00000256124.1	no cage activity	lncRNA	no CAGE activity	chr17	70026775	+	chr11	112540784	+	490.0	1.0	0.27555599999999997	no cage activity
chr5:142082957..142082972,+	no cage activity	ENSG00000261757.1	no cage activity	lncRNA	no CAGE activity	chr5	142082962	+	chr18	39093462	+	411.0	2.0	8.64222	no cage activity
chrX:46187069..46187090,-	no cage activity	ENSG00000236751.1	no cage activity	lncRNA	no CAGE activity	chrX	46187077	-	chrX	19483894	-	1538.0	5.0	0.327778	no cage activity
chr10:77169337..77169381,-	no cage activity	ENSG00000273248.1	no cage activity	lncRNA	lncRNA	chr10	77169351	-	chr14	22814848	-	1754.0	626.0	0.24777800000000003	no cage activity
chr6:72129842..72129883,-	no cage activity	ENSG00000233237.2	no cage activity	lncRNA	lncRNA	chr6	72129867	-	chr1	23263558	+	458.0	15.0	0.0322222	no cage activity
chr13:103331166..103331170,+	no cage activity	ENSG00000269942.1	no cage activity	lncRNA	lncRNA	chr13	103331168	+	chr1	44059512	+	9795.0	11.0	5.17556	no cage activity
chr14:75761343..75761358,+	no cage activity	ENSG00000259687.1	no cage activity	lncRNA	lncRNA	chr14	75761351	+	chr12	86827341	+	425.0	39.0	0.057777800000000004	no cage activity
chr6:21664434..21664457,+	no cage activity	ENSG00000272168.1	no cage activity	lncRNA	no CAGE activity	chr6	21664450	+	chr13	28979323	-	336.0	2.0	0.45444399999999996	no cage activity
chr12:54519969..54519989,+	no cage activity	ENSG00000250742.1	no cage activity	lncRNA	lncRNA	chr12	54519974	+	chr15	102932763	+	3911.0	54.0	0.0588889	no cage activity
chr3:139408165..139408194,-	no cage activity	ENSG00000250543.1	no cage activity	other	no CAGE activity	chr3	139408171	-	chr9	98183438	+	163.0	1.0	0.0322222	no cage activity
chr12:24715495..24715532,-	no cage activity	ENSG00000255864.1	no cage activity	lncRNA	lncRNA	chr12	24715501	-	chr6	144730629	-	804.0	139.0	1.89556	no cage activity
chr17:46537697..46537701,+	no cage activity	ENSG00000264451.1	no cage activity	lncRNA	no CAGE activity	chr17	46537698	+	chr11	96297986	-	378.0	2.0	0.215556	no cage activity
chr17:49021974..49021982,-	no cage activity	ENSG00000247011.2	no cage activity	lncRNA	lncRNA	chr17	49021977	-	chr11	94000022	+	804.0	114.0	0.24777800000000003	no cage activity
chr6:170124805..170124830,+	no cage activity	ENSG00000227704.1	no cage activity	lncRNA	no CAGE activity	chr6	170124810	+	chr17	15098898	+	605.0	0.0	0.724444	no cage activity
chr11:131123297..131123306,+	no cage activity	ENSG00000231698.2	no cage activity	lncRNA	no CAGE activity	chr11	131123302	+	chr9	29884401	-	672.0	4.0	2.4222200000000003	no cage activity
chrX:134232767..134232784,-	no cage activity	ENSG00000196972.6	no cage activity	other	other	chrX	134232772	-	chrX	51020092	-	4388.0	14.0	0.292222	no cage activity
chr3:155011570..155011575,-	no cage activity	ENSG00000240045.1	no cage activity	other	no CAGE activity	chr3	155011572	-	chr3	63287901	-	167.0	6.0	0.0544444	no cage activity
chr15:93856387..93856427,+	no cage activity	ENSG00000257060.2	no cage activity	lncRNA	no CAGE activity	chr15	93856406	+	chr7	80330285	-	304.0	3.0	0.13111099999999998	no cage activity
chr15:83680504..83680525,+	no cage activity	ENSG00000260608.1	no cage activity	lncRNA	lncRNA	chr15	83680509	+	chr7	88934453	+	1020.0	85.0	0.366667	no cage activity
chr11:115630900..115630923,-	no cage activity	ENSG00000246100.3	no cage activity	lncRNA	no CAGE activity	chr11	115630914	-	chr9	47075273	+	841.0	1.0	0.132222	no cage activity
chr11:8038029..8038069,-	no cage activity	ENSG00000255420.1	no cage activity	lncRNA	no CAGE activity	chr11	8038067	-	chr7	116090509	-	34.0	1.0	0.057777800000000004	no cage activity
chr14:96342653..96342672,+	no cage activity	ENSG00000250366.2	no cage activity	other	other	chr14	96342666	+	chr12	106574933	+	328.0	117.0	0.5588890000000001	no cage activity
chrX:56755931..56755964,+	no cage activity	ENSG00000204272.6	no cage activity	other	other	chrX	56755936	+	chrX	150158392	+	4006.0	580.0	4.79	no cage activity
chr2:16406083..16406088,+	no cage activity	ENSG00000228876.1	no cage activity	lncRNA	no CAGE activity	chr2	16406085	+	chr12	12685917	-	77.0	1.0	0.04	no cage activity
chr8:41997835..41997846,-	no cage activity	ENSG00000271938.1	no cage activity	lncRNA	lncRNA	chr8	41997841	-	chr8	23918679	+	216.0	22.0	0.0322222	no cage activity
chr17:14683503..14683516,-	no cage activity	ENSG00000205325.1	no cage activity	lncRNA	no CAGE activity	chr17	14683510	-	chr11	63347356	+	111.0	4.0	0.08333330000000001	no cage activity
chr9:107754068..107754081,-	no cage activity	ENSG00000230013.1	no cage activity	lncRNA	lncRNA	chr9	107754075	-	chr4	53231075	-	182.0	177.0	0.057777800000000004	no cage activity
chr1:119869755..119869768,-	no cage activity	ENSG00000227712.1	no cage activity	lncRNA	no CAGE activity	chr1	119869762	-	chr3	98745493	+	122.0	2.0	0.157778	no cage activity
chr5:140705778..140705844,+	no cage activity	ENSG00000272070.1	no cage activity	other	other	chr5	140705806	+	chr18	37815283	+	1170.0	112.0	0.707778	no cage activity
chr7:26416577..26416604,-	no cage activity	ENSG00000225792.1	no cage activity	lncRNA	no CAGE activity	chr7	26416596	-	chr6	51542780	-	102.0	1.0	0.05666669999999999	no cage activity
chr10:6779369..6779400,+	no cage activity	ENSG00000223784.1	no cage activity	lncRNA	no CAGE activity	chr10	6779376	+	chr2	10912398	-	852.0	2.0	0.11888900000000001	no cage activity
chr4:24661535..24661547,+	no cage activity	ENSG00000261121.1	no cage activity	lncRNA	no CAGE activity	chr4	24661541	+	chr5	52626342	+	483.0	1.0	0.665556	no cage activity
chr11:9781068..9781086,-	no cage activity	ENSG00000245522.2	no cage activity	lncRNA	no CAGE activity	chr11	9781079	-	chr7	117431637	-	1898.0	4.0	0.043333300000000005	no cage activity
chr17:74965032..74965049,-	no cage activity	ENSG00000267568.2	no cage activity	lncRNA	no CAGE activity	chr17	74965038	-	chr11	116855340	-	118.0	1.0	0.635556	no cage activity
chr10:102133422..102133433,+	no cage activity	ENSG00000235823.1	no cage activity	lncRNA	lncRNA	chr10	102133427	+	chr19	44358986	+	5547.0	194.0	0.162222	no cage activity
chr22:27042387..27042411,+	no cage activity	ENSG00000225783.2	no cage activity	other	no CAGE activity	chr22	27042392	+	chr5	112668148	-	533.0	3.0	0.112222	no cage activity
chr12:54519992..54520028,+	no cage activity	ENSG00000250742.1	no cage activity	lncRNA	lncRNA	chr12	54520013	+	chr15	102932802	+	3911.0	21.0	1.01	no cage activity
chrX:53123532..53123594,+	no cage activity	ENSG00000232593.2	no cage activity	lncRNA	lncRNA	chrX	53123584	+	chrX	148761778	-	1458.0	22.0	1.10222	no cage activity
chr17:38673190..38673266,+	no cage activity	ENSG00000266088.1	no cage activity	lncRNA	no CAGE activity	chr17	38673257	+	chr11	98966581	+	908.0	6.0	0.057777800000000004	no cage activity
chr12:65996574..65996595,+	no cage activity	ENSG00000256268.1	no cage activity	lncRNA	no CAGE activity	chr12	65996579	+	chr10	120104146	-	1881.0	1.0	0.0744444	no cage activity
chr9:131154524..131154538,+	no cage activity	ENSG00000272593.1	no cage activity	lncRNA	no CAGE activity	chr9	131154532	+	chr2	29700778	+	152.0	7.0	0.028888900000000002	no cage activity
chr15:67351518..67351557,-	no cage activity	ENSG00000259347.1	no cage activity	other	no CAGE activity	chr15	67351551	-	chr9	63610818	+	1306.0	2.0	0.057777800000000004	no cage activity
chr17:76274634..76274643,-	no cage activity	ENSG00000204277.1	no cage activity	lncRNA	no CAGE activity	chr17	76274638	-	chr11	117763920	-	142.0	1.0	0.0744444	no cage activity
chr14:96343264..96343291,+	no cage activity	ENSG00000250366.2	no cage activity	other	other	chr14	96343285	+	chr12	106575540	+	561.0	72.0	3.32556	no cage activity
chr7:39773005..39773067,+	no cage activity	ENSG00000188185.7	no cage activity	lncRNA	no CAGE activity	chr7	39773050	+	chr13	17950504	-	3139.0	1.0	4.4577800000000005	no cage activity
chr17:42875115..42875157,-	no cage activity	ENSG00000267405.1	no cage activity	lncRNA	no CAGE activity	chr17	42875121	-	chr11	102655514	-	841.0	2.0	0.0266667	no cage activity
chr16:72699021..72699069,+	no cage activity	ENSG00000259768.3	no cage activity	lncRNA	lncRNA	chr16	72699031	+	chr8	111599041	-	5111.0	15.0	4.74333	no cage activity
chr8:125283965..125283980,+	no cage activity	ENSG00000253227.1	no cage activity	lncRNA	no CAGE activity	chr8	125283972	+	chr15	58586393	+	1651.0	2.0	0.0744444	no cage activity
chr12:24715577..24715616,-	no cage activity	ENSG00000255864.1	no cage activity	lncRNA	lncRNA	chr12	24715583	-	chr6	144730711	-	1270.0	161.0	0.378889	no cage activity
chr2:8723918..8723957,-	no cage activity	ENSG00000236008.1	no cage activity	lncRNA	no CAGE activity	chr2	8723939	-	chr12	25842123	+	195.0	1.0	0.192222	no cage activity
chr1:12679045..12679065,-	no cage activity	ENSG00000272482.1	no cage activity	lncRNA	lncRNA	chr1	12679056	-	chr4	144481642	+	1432.0	38.0	0.0311111	no cage activity
chr2:171627362..171627379,+	no cage activity	ENSG00000239467.1	no cage activity	lncRNA	lncRNA	chr2	171627373	+	chr2	70347329	+	1689.0	11.0	0.294444	no cage activity
chrX:134232727..134232747,-	no cage activity	ENSG00000196972.6	no cage activity	other	other	chrX	134232738	-	chrX	51020056	-	4388.0	10.0	4.29778	no cage activity
chr2:58654821..58654853,+	no cage activity	ENSG00000233723.3	no cage activity	lncRNA	no CAGE activity	chr2	58654825	+	chr11	26111083	-	19.0	9.0	0.123333	no cage activity
chr9:7961228..7961238,-	no cage activity	ENSG00000231902.1	no cage activity	lncRNA	no CAGE activity	chr9	7961232	-	chr4	75204272	-	34.0	2.0	0.0466667	no cage activity
chr18:3466261..3466312,+	no cage activity	ENSG00000266835.1	no cage activity	lncRNA	lncRNA	chr18	3466303	+	chr17	71184614	-	1358.0	22.0	0.647778	no cage activity
chr11:65266040..65266074,-	no cage activity	ENSG00000270117.1	no cage activity	lncRNA	lncRNA	chr11	65266062	-	chr19	5803110	+	427.0	137.0	0.8622219999999999	no cage activity
chr17:76274572..76274581,-	no cage activity	ENSG00000204277.1	no cage activity	lncRNA	no CAGE activity	chr17	76274576	-	chr11	117763871	-	42.0	2.0	0.10666700000000001	no cage activity
chr1:110752586..110752596,-	no cage activity	ENSG00000224965.1	no cage activity	lncRNA	no CAGE activity	chr1	110752591	-	chr3	107263361	+	69.0	3.0	0.043333300000000005	no cage activity
chr6:21664458..21664481,+	no cage activity	ENSG00000272168.1	no cage activity	lncRNA	no CAGE activity	chr6	21664472	+	chr13	28979301	-	336.0	2.0	0.755556	no cage activity
chr22:27068704..27068763,+	no cage activity	ENSG00000244625.1	no cage activity	lncRNA	no CAGE activity	chr22	27068752	+	chr5	112645337	-	5371.0	8.0	2.14	no cage activity
chr4:124571111..124571126,+	no cage activity	ENSG00000249464.1	no cage activity	lncRNA	no CAGE activity	chr4	124571118	+	chr3	37688489	+	516.0	3.0	0.266667	no cage activity
chr2:175412101..175412118,+	no cage activity	ENSG00000236449.1	no cage activity	lncRNA	no CAGE activity	chr2	175412109	+	chr2	73257761	+	200.0	1.0	0.043333300000000005	no cage activity
chr4:1582183..1582209,-	no cage activity	ENSG00000244459.2	no cage activity	lncRNA	no CAGE activity	chr4	1582196	-	chr5	33887577	-	986.0	1.0	1.02	no cage activity
chr19:29374467..29374501,+	no cage activity	ENSG00000267528.1	no cage activity	lncRNA	no CAGE activity	chr19	29374485	+	chr7	47531845	+	725.0	2.0	0.05666669999999999	no cage activity
chr3:125985620..125985632,+	no cage activity	ENSG00000250934.1	no cage activity	lncRNA	no CAGE activity	chr3	125985626	+	chr6	90458962	-	411.0	1.0	0.10666700000000001	no cage activity
chr9:98189055..98189066,-	no cage activity	ENSG00000237857.2	no cage activity	lncRNA	no CAGE activity	chr9	98189060	-	chr13	63598459	-	1043.0	7.0	0.514444	no cage activity
chr3:169482824..169482835,-	no cage activity	ENSG00000270141.2	no cage activity	lncRNA	lncRNA	chr3	169482829	-	chr3	30494673	-	125191.0	256.0	5.6677800000000005	no cage activity
chr9:35909478..35909495,+	no cage activity	ENSG00000235387.1	no cage activity	other	other	chr9	35909488	+	chr4	43742927	+	903.0	133.0	0.145556	no cage activity
chr18:24283637..24283652,-	no cage activity	ENSG00000265369.2	no cage activity	lncRNA	no CAGE activity	chr18	24283645	-	chr18	15360742	-	732.0	2.0	0.028888900000000002	no cage activity
chr1:56880606..56880618,+	no cage activity	ENSG00000223956.1	no cage activity	lncRNA	no CAGE activity	chr1	56880610	+	chr4	104981750	-	262.0	1.0	0.234444	no cage activity
chr11:110226020..110226044,+	no cage activity	ENSG00000254416.1	no cage activity	lncRNA	no CAGE activity	chr11	110226027	+	chr9	51815571	-	971.0	1.0	0.057777800000000004	no cage activity
chr5:142082913..142082922,+	no cage activity	ENSG00000261757.1	no cage activity	lncRNA	no CAGE activity	chr5	142082917	+	chr18	39093418	+	411.0	2.0	2.20222	no cage activity
chr8:9762871..9762887,-	no cage activity	ENSG00000253230.2	no cage activity	other	other	chr8	9762876	-	chr14	65207608	+	608.0	32.0	0.706667	no cage activity
chr4:180386720..180386730,-	no cage activity	ENSG00000250993.1	no cage activity	lncRNA	no CAGE activity	chr4	180386725	-	chr8	52567504	+	61.0	1.0	0.2	no cage activity
chr9:19376253..19376255,+	no cage activity	ENSG00000273226.1	no cage activity	lncRNA	no CAGE activity	chr9	19376254	+	chr4	86500572	+	976.0	0.0	1.17111	no cage activity
chr1:12679075..12679086,-	no cage activity	ENSG00000272482.1	no cage activity	lncRNA	lncRNA	chr1	12679080	-	chr4	144481614	+	3552.0	135.0	0.028888900000000002	no cage activity
chrX:56755907..56755928,+	no cage activity	ENSG00000204272.6	no cage activity	other	other	chrX	56755924	+	chrX	150158380	+	4006.0	580.0	2.27778	no cage activity
chr7:104567066..104567093,-	no cage activity	ENSG00000225329.1	no cage activity	lncRNA	no CAGE activity	chr7	104567073	-	chr5	22796025	-	758.0	2.0	0.1	no cage activity
chr9:107753419..107753432,-	no cage activity	ENSG00000230013.1	no cage activity	lncRNA	no CAGE activity	chr9	107753424	-	chr4	53230451	-	681.0	8.0	0.0322222	no cage activity
chr2:74208728..74208757,-	no cage activity	ENSG00000237883.1	no cage activity	lncRNA	no CAGE activity	chr2	74208733	-	chr6	83410191	+	199.0	1.0	0.0322222	no cage activity
chr17:3289582..3289608,-	no cage activity	ENSG00000262670.1	no cage activity	other	no CAGE activity	chr17	3289601	-	chr11	73797729	+	244.0	4.0	0.055555600000000004	no cage activity
chr4:113628003..113628015,-	no cage activity	ENSG00000250046.3	no cage activity	lncRNA	no CAGE activity	chr4	113628009	-	chr3	127201015	+	294.0	2.0	3.03444	no cage activity
chr18:76740023..76740045,-	no cage activity	ENSG00000263146.2	no cage activity	lncRNA	lncRNA	chr18	76740028	-	chr18	81183534	+	489.0	46.0	2.4422200000000003	no cage activity
chr3:156534678..156534691,-	no cage activity	ENSG00000240875.1	no cage activity	lncRNA	lncRNA	chr3	156534685	-	chr3	65463314	-	312.0	15.0	0.0544444	no cage activity
chr11:15643939..15643975,-	no cage activity	ENSG00000254789.1	no cage activity	lncRNA	no CAGE activity	chr11	15643941	-	chr7	122336860	-	258.0	1.0	0.04	no cage activity
chr11:65266057..65266080,+	no cage activity	ENSG00000251562.3	no cage activity	lncRNA	lncRNA	chr11	65266063	+	chr19	5803109	-	297.0	20.0	0.028888900000000002	no cage activity
chr4:79567362..79567380,+	no cage activity	ENSG00000251442.1	no cage activity	lncRNA	lncRNA	chr4	79567370	+	chr5	97327486	+	4534.0	13.0	0.04	no cage activity
chr20:21087017..21087026,-	no cage activity	ENSG00000225127.2	no cage activity	lncRNA	lncRNA	chr20	21087021	-	chr2	146665329	-	170.0	28.0	0.0477778	no cage activity
chr3:63988904..63988908,+	no cage activity	ENSG00000239653.1	no cage activity	lncRNA	lncRNA	chr3	63988906	+	chr14	14939517	+	11974.0	50.0	2.25667	no cage activity
chr5:107052381..107052389,-	no cage activity	ENSG00000249959.1	no cage activity	other	no CAGE activity	chr5	107052385	-	chr17	63262950	-	76.0	3.0	0.0466667	no cage activity
chr11:9779799..9779903,+	no cage activity	ENSG00000246273.2	no cage activity	other	no CAGE activity	chr11	9779834	+	chr7	117430565	+	1689.0	2.0	1.78889	no cage activity
chr14:96342606..96342651,+	no cage activity	ENSG00000250366.2	no cage activity	other	other	chr14	96342611	+	chr12	106574880	+	253.0	92.0	2.62222	no cage activity
chr12:122501293..122501337,+	no cage activity	ENSG00000256546.1	no cage activity	lncRNA	no CAGE activity	chr12	122501305	+	chr5	123827380	+	972.0	7.0	0.08333330000000001	no cage activity
chr1:12679956..12679993,-	no cage activity	ENSG00000272482.1	no cage activity	lncRNA	no CAGE activity	chr1	12679981	-	chr4	144480731	+	1818.0	6.0	0.5444439999999999	no cage activity
chr15:93856356..93856369,+	no cage activity	ENSG00000257060.2	no cage activity	lncRNA	no CAGE activity	chr15	93856363	+	chr7	80330328	-	219.0	3.0	0.0877778	no cage activity
chr2:67442440..67442459,-	no cage activity	ENSG00000236780.1	no cage activity	lncRNA	no CAGE activity	chr2	67442447	-	chr11	18052100	+	76.0	1.0	0.028888900000000002	no cage activity
chr16:79804394..79804433,-	no cage activity	ENSG00000261390.1	no cage activity	lncRNA	lncRNA	chr16	79804425	-	chr8	118397524	-	840.0	10.0	0.622222	no cage activity
chrX:51138805..51138818,+	no cage activity	ENSG00000226530.1	no cage activity	other	no CAGE activity	chrX	51138812	+	chrX	5669808	-	448.0	1.0	0.03	no cage activity
chr4:119200341..119200348,+	no cage activity	ENSG00000269893.2	no cage activity	lncRNA	lncRNA	chr4	119200346	+	chr3	123210981	-	297.0	74.0	0.05666669999999999	no cage activity
chr16:47920797..47920838,-	no cage activity	ENSG00000261325.1	no cage activity	lncRNA	no CAGE activity	chr16	47920802	-	chr8	88849231	-	107.0	2.0	0.028888900000000002	no cage activity
chr22:42834124..42834136,+	no cage activity	ENSG00000230107.1	no cage activity	other	no CAGE activity	chr22	42834130	+	chr15	82868757	+	1681.0	3.0	0.0444444	no cage activity
chr1:202780288..202780337,+	no cage activity	ENSG00000228288.2	no cage activity	lncRNA	lncRNA	chr1	202780316	+	chr1	136453339	-	1311.0	21.0	2.39667	no cage activity
chr21:35552987..35553021,+	no cage activity	ENSG00000227456.3	no cage activity	lncRNA	no CAGE activity	chr21	35553009	+	chr16	92139723	+	173.0	2.0	0.0444444	no cage activity
chr8:128231080..128231222,-	no cage activity	ENSG00000247844.1	no cage activity	other	no CAGE activity	chr8	128231121	-	chr15	61281896	-	6458.0	2.0	0.08666669999999999	no cage activity
chr6:105389238..105389251,-	no cage activity	ENSG00000203809.5	no cage activity	lncRNA	no CAGE activity	chr6	105389247	-	chr10	45205703	+	234.0	7.0	0.258889	no cage activity
chr8:128806307..128806348,+	no cage activity	ENSG00000249859.3	no cage activity	lncRNA	no CAGE activity	chr8	128806314	+	chr15	61869086	+	197.0	1.0	0.323333	no cage activity
chr2:63275328..63275362,-	no cage activity	ENSG00000231609.1	no cage activity	lncRNA	no CAGE activity	chr2	63275353	-	chr11	21904236	+	511.0	3.0	0.375556	no cage activity
chr14:96343005..96343014,+	no cage activity	ENSG00000250366.2	no cage activity	other	other	chr14	96343007	+	chr12	106575261	+	197.0	85.0	0.16111099999999998	no cage activity
chr5:139737341..139737365,-	no cage activity	ENSG00000253965.1	no cage activity	lncRNA	no CAGE activity	chr5	139737350	-	chr18	36685303	-	210.0	8.0	0.04	no cage activity
chr8:143844467..143844506,+	no cage activity	ENSG00000253196.1	no cage activity	lncRNA	no CAGE activity	chr8	143844491	+	chr15	74571244	+	131.0	1.0	0.057777800000000004	no cage activity
chr11:9780997..9781000,-	no cage activity	ENSG00000245522.2	no cage activity	lncRNA	no CAGE activity	chr11	9780998	-	chr7	117431559	-	197.0	2.0	0.028888900000000002	no cage activity
chr11:65265673..65265687,+	no cage activity	ENSG00000251562.3	no cage activity	lncRNA	lncRNA	chr11	65265680	+	chr19	5803325	-	3428.0	156.0	0.377778	no cage activity
chr17:43325279..43325284,+	no cage activity	ENSG00000267278.1	no cage activity	other	no CAGE activity	chr17	43325282	+	chr11	103060670	+	1360.0	4.0	0.21222199999999997	no cage activity
chr15:63187989..63188004,+	no cage activity	ENSG00000259727.1	no cage activity	lncRNA	no CAGE activity	chr15	63187992	+	chr9	67018343	-	52.0	1.0	0.028888900000000002	no cage activity
chr11:64016224..64016227,-	no cage activity	ENSG00000257086.1	no cage activity	lncRNA	no CAGE activity	chr11	64016225	-	chr19	7046975	+	102.0	2.0	0.35777800000000004	no cage activity
chr2:179278645..179278717,+	no cage activity	ENSG00000223960.2	no cage activity	other	no CAGE activity	chr2	179278702	+	chr2	76454690	+	5488.0	2.0	8.42556	no cage activity
chr1:9242221..9242293,+	no cage activity	ENSG00000234546.2	no cage activity	lncRNA	lncRNA	chr1	9242247	+	chr4	149423201	-	1973.0	138.0	1.26556	no cage activity
chr2:227050079..227050093,-	no cage activity	ENSG00000235070.3	no cage activity	lncRNA	no CAGE activity	chr2	227050086	-	chr1	81734182	-	1109.0	2.0	0.0755556	no cage activity
chr5:6766017..6766038,+	no cage activity	ENSG00000251365.1	no cage activity	lncRNA	lncRNA	chr5	6766027	+	chr13	69631989	-	431.0	10.0	0.0466667	no cage activity
chr20:30160701..30160718,-	no cage activity	ENSG00000230613.1	no cage activity	lncRNA	no CAGE activity	chr20	30160708	-	chr2	152533266	-	618.0	7.0	0.8722219999999999	no cage activity
chr12:67463415..67463435,-	no cage activity	ENSG00000256248.1	no cage activity	lncRNA	lncRNA	chr12	67463425	-	chr10	118890847	+	2845.0	170.0	0.20111099999999998	no cage activity
chr3:169482605..169482616,-	no cage activity	ENSG00000270141.2	no cage activity	lncRNA	lncRNA	chr3	169482610	-	chr3	30494466	-	388.0	106.0	0.116667	no cage activity
chr11:131123319..131123338,+	no cage activity	ENSG00000231698.2	no cage activity	lncRNA	no CAGE activity	chr11	131123324	+	chr9	29884379	-	672.0	4.0	13.18	no cage activity
chr19:29374516..29374529,+	no cage activity	ENSG00000267528.1	no cage activity	lncRNA	no CAGE activity	chr19	29374521	+	chr7	47531879	+	725.0	2.0	0.028888900000000002	no cage activity
chr7:33842781..33842787,-	no cage activity	ENSG00000236494.1	no cage activity	lncRNA	no CAGE activity	chr7	33842782	-	chr9	22917407	-	1192.0	1.0	0.028888900000000002	no cage activity
chrX:136646637..136646649,-	no cage activity	ENSG00000224765.1	no cage activity	lncRNA	lncRNA	chrX	136646642	-	chrX	55282176	-	749.0	62.0	1.06889	no cage activity
chr2:63276213..63276238,-	no cage activity	ENSG00000231609.1	no cage activity	lncRNA	lncRNA	chr2	63276232	-	chr11	21903346	+	388.0	10.0	0.05666669999999999	no cage activity
chr10:6779446..6779460,+	no cage activity	ENSG00000223784.1	no cage activity	lncRNA	no CAGE activity	chr10	6779453	+	chr2	10912315	-	2226.0	1.0	0.40777800000000003	no cage activity
chr10:97890024..97890064,+	no cage activity	ENSG00000177853.10	no cage activity	mRNA	mRNA	chr10	97890053	+	chr19	40969462	+	4653.0	993.0	1.44556	no cage activity
chrX:130964547..130964561,-	no cage activity	ENSG00000213468.3	no cage activity	lncRNA	lncRNA	chrX	130964552	-	chrX	47988304	-	980.0	55.0	7.491110000000001	no cage activity
chr16:56142895..56142903,+	no cage activity	ENSG00000260041.1	no cage activity	lncRNA	no CAGE activity	chr16	56142900	+	chr8	96254068	+	70.0	2.0	0.028888900000000002	no cage activity
chr2:30569506..30569518,+	no cage activity	ENSG00000235997.2	no cage activity	lncRNA	no CAGE activity	chr2	30569511	+	chr17	73361763	+	916.0	1.0	0.0455556	no cage activity
chr15:31507840..31507926,+	no cage activity	ENSG00000259448.2	no cage activity	lncRNA	no CAGE activity	chr15	31507865	+	chr7	71193873	-	725.0	1.0	1.23333	no cage activity
chr18:12288288..12288303,+	no cage activity	ENSG00000267069.1	no cage activity	other	no CAGE activity	chr18	12288294	+	chr18	67534942	+	454.0	2.0	0.0511111	no cage activity
chr13:112760934..112760950,-	no cage activity	ENSG00000229520.1	no cage activity	other	no CAGE activity	chr13	112760942	-	chr8	12432659	-	435.0	3.0	0.028888900000000002	no cage activity
chr8:128231299..128231352,-	no cage activity	ENSG00000247844.1	no cage activity	other	no CAGE activity	chr8	128231330	-	chr15	61282086	-	664.0	1.0	0.028888900000000002	no cage activity
chr5:153865821..153865859,-	no cage activity	ENSG00000254293.1	no cage activity	lncRNA	no CAGE activity	chr5	153865828	-	chr11	57654678	-	131.0	1.0	0.08666669999999999	no cage activity
chr15:83680486..83680498,+	no cage activity	ENSG00000260608.1	no cage activity	lncRNA	lncRNA	chr15	83680492	+	chr7	88934446	+	1020.0	228.0	0.286667	no cage activity
chr1:119869778..119869800,-	no cage activity	ENSG00000227712.1	no cage activity	lncRNA	no CAGE activity	chr1	119869794	-	chr3	98745461	+	122.0	1.0	0.461111	no cage activity
chr11:72281681..72281694,+	no cage activity	ENSG00000227467.3	no cage activity	lncRNA	no CAGE activity	chr11	72281688	+	chr7	108663137	-	380.0	1.0	0.0744444	no cage activity
chr18:59274103..59274117,-	no cage activity	ENSG00000267279.1	no cage activity	other	no CAGE activity	chr18	59274105	-	chr1	106965008	-	373.0	1.0	0.0744444	no cage activity
chr8:128807590..128807604,+	no cage activity	ENSG00000249859.3	no cage activity	lncRNA	no CAGE activity	chr8	128807596	+	chr15	61870351	+	733.0	8.0	0.216667	no cage activity
chr10:6779326..6779351,+	no cage activity	ENSG00000223784.1	no cage activity	lncRNA	no CAGE activity	chr10	6779334	+	chr2	10912446	-	852.0	1.0	0.126667	no cage activity
chr12:122502182..122502193,+	no cage activity	ENSG00000256546.1	no cage activity	lncRNA	no CAGE activity	chr12	122502187	+	chr5	123827800	+	640.0	9.0	0.418889	no cage activity
chr3:98700171..98700194,+	no cage activity	ENSG00000240476.1	no cage activity	lncRNA	no CAGE activity	chr3	98700180	+	chr16	58318918	-	3167.0	2.0	0.028888900000000002	no cage activity
chr10:122740205..122740247,-	no cage activity	ENSG00000227307.1	no cage activity	lncRNA	no CAGE activity	chr10	122740213	-	chr7	136825216	-	53.0	1.0	0.027777800000000002	no cage activity
chr10:97889464..97889494,+	no cage activity	ENSG00000177853.10	no cage activity	mRNA	mRNA	chr10	97889478	+	chr19	40968898	+	2830.0	219.0	5.80333	no cage activity
chr21:35340759..35340770,-	no cage activity	ENSG00000273102.1	no cage activity	lncRNA	no CAGE activity	chr21	35340764	-	chr16	91969332	-	329.0	1.0	0.452222	no cage activity
chr19:42901265..42901291,+	no cage activity	ENSG00000213904.4	no cage activity	lncRNA	lncRNA	chr19	42901275	+	chr7	26161789	+	8469.0	375.0	1.06667	no cage activity
chr7:26438187..26438279,+	no cage activity	ENSG00000214870.4	no cage activity	lncRNA	lncRNA	chr7	26438220	+	chr6	51562700	+	1169.0	14.0	0.78	no cage activity
chr12:24715538..24715575,-	no cage activity	ENSG00000255864.1	no cage activity	lncRNA	lncRNA	chr12	24715561	-	chr6	144730685	-	1270.0	161.0	1.47	no cage activity
chr14:96342981..96343004,+	no cage activity	ENSG00000250366.2	no cage activity	other	other	chr14	96342998	+	chr12	106575252	+	197.0	85.0	1.83667	no cage activity
chr14:81916503..81916517,-	no cage activity	ENSG00000258675.1	no cage activity	lncRNA	lncRNA	chr14	81916511	-	chr12	93024944	-	143.0	38.0	0.266667	no cage activity
chr14:105559072..105559121,+	no cage activity	ENSG00000257556.1	no cage activity	lncRNA	no CAGE activity	chr14	105559077	+	chr12	114115373	+	516.0	1.0	0.028888900000000002	no cage activity
chr15:69373210..69373239,+	no cage activity	ENSG00000259222.1	no cage activity	lncRNA	lncRNA	chr15	69373230	+	chr9	62056381	-	374.0	12.0	0.18	no cage activity
chr8:95651675..95651705,-	no cage activity	ENSG00000261437.1	no cage activity	lncRNA	no CAGE activity	chr8	95651697	-	chr4	11315266	+	358.0	4.0	0.9888889999999999	no cage activity
chr11:133902667..133902724,+	no cage activity	ENSG00000204241.3	no cage activity	lncRNA	no CAGE activity	chr11	133902690	+	chr9	27001156	-	188.0	2.0	0.117778	no cage activity
chr1:119869834..119869845,-	no cage activity	ENSG00000227712.1	no cage activity	lncRNA	no CAGE activity	chr1	119869838	-	chr3	98745413	+	83.0	1.0	0.0877778	no cage activity
chr14:96343299..96343304,+	no cage activity	ENSG00000250366.2	no cage activity	other	other	chr14	96343301	+	chr12	106575556	+	561.0	72.0	0.446667	no cage activity
chr7:26438507..26438521,+	no cage activity	ENSG00000214870.4	no cage activity	lncRNA	lncRNA	chr7	26438515	+	chr6	51562952	+	526.0	27.0	0.145556	no cage activity
chr1:56880695..56880704,+	no cage activity	ENSG00000223956.1	no cage activity	lncRNA	lncRNA	chr1	56880699	+	chr4	104981654	-	260.0	24.0	0.0877778	no cage activity
chr16:2918192..2918219,-	no cage activity	ENSG00000263280.1	no cage activity	lncRNA	no CAGE activity	chr16	2918204	-	chr17	24152637	-	1197.0	1.0	0.756667	no cage activity
chr15:25276253..25276276,+	no cage activity	ENSG00000257151.1	no cage activity	lncRNA	lncRNA	chr15	25276258	+	chr7	67076360	-	167.0	51.0	0.388889	no cage activity
chr3:134032331..134032347,+	no cage activity	ENSG00000240006.1	no cage activity	lncRNA	lncRNA	chr3	134032339	+	chr9	102681991	-	1485.0	62.0	0.43555600000000005	no cage activity
chrX:70884807..70884823,-	no cage activity	ENSG00000237265.1	no cage activity	lncRNA	no CAGE activity	chrX	70884809	-	chrX	98987669	-	117.0	0.0	0.17666700000000002	no cage activity
chr1:119869846..119869867,-	no cage activity	ENSG00000227712.1	no cage activity	lncRNA	no CAGE activity	chr1	119869861	-	chr3	98745390	+	83.0	2.0	0.15	no cage activity
chr10:97890311..97890324,+	no cage activity	ENSG00000177853.10	no cage activity	mRNA	mRNA	chr10	97890320	+	chr19	40969738	+	1571.0	186.0	1.17889	no cage activity
chr2:74208555..74208582,-	no cage activity	ENSG00000237883.1	no cage activity	lncRNA	no CAGE activity	chr2	74208567	-	chr6	83410341	+	1072.0	2.0	0.168889	no cage activity
chr17:74965255..74965298,-	no cage activity	ENSG00000267568.2	no cage activity	lncRNA	no CAGE activity	chr17	74965262	-	chr11	116855547	-	170.0	2.0	0.24	no cage activity
chr17:14683517..14683523,-	no cage activity	ENSG00000205325.1	no cage activity	lncRNA	no CAGE activity	chr17	14683519	-	chr11	63347347	+	111.0	4.0	0.121111	no cage activity
chr12:67463386..67463400,-	no cage activity	ENSG00000256248.1	no cage activity	lncRNA	lncRNA	chr12	67463392	-	chr10	118890879	+	2845.0	170.0	0.273333	no cage activity
chr3:196359483..196359514,-	no cage activity	ENSG00000232065.1	no cage activity	lncRNA	lncRNA	chr3	196359488	-	chr16	32177312	+	703.0	11.0	0.65	no cage activity
chr3:50304968..50305002,+	no cage activity	ENSG00000012171.13	no cage activity	mRNA	mRNA	chr3	50304973	+	chr9	107509117	-	667.0	45.0	0.04	no cage activity
chr6:159486095..159486096,-	no cage activity	ENSG00000226032.1	no cage activity	lncRNA	no CAGE activity	chr6	159486095	-	chr17	8093173	+	1892.0	1.0	0.6077779999999999	no cage activity
chr3:98700059..98700099,+	no cage activity	ENSG00000240476.1	no cage activity	lncRNA	no CAGE activity	chr3	98700067	+	chr16	58319030	-	800.0	3.0	0.057777800000000004	no cage activity
chr18:59274139..59274190,-	no cage activity	ENSG00000267279.1	no cage activity	other	no CAGE activity	chr18	59274177	-	chr1	106965076	-	973.0	1.0	0.333333	no cage activity
chr2:42252317..42252328,-	no cage activity	ENSG00000226398.1	no cage activity	lncRNA	no CAGE activity	chr2	42252321	-	chr17	83596613	-	50.0	4.0	0.07111110000000001	no cage activity
chrX:134232704..134232705,-	no cage activity	ENSG00000196972.6	no cage activity	other	other	chrX	134232704	-	chrX	51020002	-	4388.0	10.0	0.03	no cage activity
chr5:74348065..74348070,-	no cage activity	ENSG00000250889.2	no cage activity	lncRNA	lncRNA	chr5	74348067	-	chr13	97695592	+	453.0	12.0	0.036666699999999997	no cage activity
chr7:110174754..110174779,-	no cage activity	ENSG00000226965.1	no cage activity	lncRNA	no CAGE activity	chr7	110174773	-	chr12	43222514	+	419.0	6.0	0.04	no cage activity
chr7:104567042..104567063,-	no cage activity	ENSG00000225329.1	no cage activity	lncRNA	no CAGE activity	chr7	104567053	-	chr5	22796005	-	758.0	2.0	0.028888900000000002	no cage activity
chr3:169482797..169482809,-	no cage activity	ENSG00000270141.2	no cage activity	lncRNA	lncRNA	chr3	169482802	-	chr3	30494652	-	125191.0	256.0	8.92667	no cage activity
chr17:70026911..70026922,+	no cage activity	ENSG00000256124.1	no cage activity	lncRNA	no CAGE activity	chr17	70026916	+	chr11	112540934	+	387.0	2.0	0.11888900000000001	no cage activity
chrX:134232716..134232723,-	no cage activity	ENSG00000196972.6	no cage activity	other	other	chrX	134232719	-	chrX	51020017	-	4388.0	10.0	0.213333	no cage activity
chr2:175411895..175411908,+	no cage activity	ENSG00000236449.1	no cage activity	lncRNA	no CAGE activity	chr2	175411904	+	chr2	73257578	+	399.0	3.0	0.027777800000000002	no cage activity
chr6:170190446..170190475,+	no cage activity	ENSG00000231690.2	no cage activity	lncRNA	lncRNA	chr6	170190459	+	chr17	15202843	+	359.0	24.0	0.0322222	no cage activity
chr5:173763250..173763302,+	no cage activity	ENSG00000249306.1	no cage activity	other	no CAGE activity	chr5	173763264	+	chr13	53852434	-	1432.0	1.0	0.04	no cage activity
chr8:123792601..123792631,+	no cage activity	ENSG00000272043.1	no cage activity	lncRNA	lncRNA	chr8	123792617	+	chr15	57524898	+	440.0	12.0	0.028888900000000002	no cage activity
chr11:64016117..64016151,-	no cage activity	ENSG00000257086.1	no cage activity	lncRNA	no CAGE activity	chr11	64016126	-	chr19	7047096	+	198.0	2.0	1.81	no cage activity
chr2:175411878..175411891,+	no cage activity	ENSG00000236449.1	no cage activity	lncRNA	no CAGE activity	chr2	175411883	+	chr2	73257557	+	399.0	3.0	0.101111	no cage activity
chr18:76739685..76739700,-	no cage activity	ENSG00000263146.2	no cage activity	lncRNA	lncRNA	chr18	76739690	-	chr18	81183897	+	769.0	36.0	0.7744439999999999	no cage activity
chr16:66442411..66442461,+	no cage activity	ENSG00000246898.1	no cage activity	lncRNA	no CAGE activity	chr16	66442426	+	chr8	106671631	+	1234.0	5.0	0.0733333	no cage activity
chr20:18774702..18774738,+	no cage activity	ENSG00000273148.1	no cage activity	lncRNA	no CAGE activity	chr20	18774721	+	chr2	144620558	+	5221.0	2.0	1.63333	no cage activity
chr1:234860373..234860403,+	no cage activity	ENSG00000227630.2	no cage activity	lncRNA	lncRNA	chr1	234860397	+	chr8	129190825	+	650.0	22.0	0.036666699999999997	no cage activity
chr10:102133437..102133463,+	no cage activity	ENSG00000235823.1	no cage activity	lncRNA	lncRNA	chr10	102133450	+	chr19	44359007	+	622.0	194.0	0.29888899999999996	no cage activity
chr17:43325697..43325723,-	no cage activity	ENSG00000233483.2	no cage activity	lncRNA	no CAGE activity	chr17	43325716	-	chr11	103061149	-	2344.0	8.0	4.197780000000001	no cage activity
chr15:99190564..99190575,-	no cage activity	ENSG00000259424.1	no cage activity	other	no CAGE activity	chr15	99190569	-	chr7	75095599	-	819.0	5.0	0.154444	no cage activity
chr11:104480076..104480081,-	no cage activity	ENSG00000256422.1	no cage activity	lncRNA	no CAGE activity	chr11	104480078	-	chr9	5635241	+	267.0	1.0	0.028888900000000002	no cage activity
chr1:56880667..56880680,+	no cage activity	ENSG00000223956.1	no cage activity	lncRNA	lncRNA	chr1	56880672	+	chr4	104981681	-	260.0	24.0	0.17444400000000002	no cage activity
chr11:104480019..104480058,-	no cage activity	ENSG00000256422.1	no cage activity	lncRNA	no CAGE activity	chr11	104480029	-	chr9	5635288	+	267.0	1.0	0.145556	no cage activity
chr2:1629237..1629247,-	no cage activity	ENSG00000203635.2	no cage activity	lncRNA	no CAGE activity	chr2	1629242	-	chr12	30705411	+	71.0	2.0	0.311111	no cage activity
chr17:79358956..79358981,-	no cage activity	ENSG00000262223.2	no cage activity	lncRNA	no CAGE activity	chr17	79358975	-	chr11	120085008	-	2738.0	2.0	0.027777800000000002	no cage activity
chr2:133104839..133104849,-	no cage activity	ENSG00000272769.1	no cage activity	other	other	chr2	133104842	-	chr7	24897181	-	628.0	64.0	0.0266667	no cage activity
chr8:9045693..9045746,+	no cage activity	ENSG00000248538.2	no cage activity	lncRNA	no CAGE activity	chr8	9045716	+	chr8	36399837	-	449.0	1.0	0.156667	no cage activity
chr3:156534620..156534651,-	no cage activity	ENSG00000240875.1	no cage activity	lncRNA	lncRNA	chr3	156534642	-	chr3	65463271	-	312.0	68.0	0.0755556	no cage activity
chr4:165798135..165798147,+	no cage activity	ENSG00000248329.1	no cage activity	other	other	chr4	165798141	+	chr8	67561233	-	5468.0	32.0	36.8644	no cage activity
chr14:104689918..104689935,+	no cage activity	ENSG00000258913.1	no cage activity	lncRNA	no CAGE activity	chr14	104689932	+	chr12	113463836	+	584.0	2.0	0.0744444	no cage activity
chr9:98189097..98189118,-	no cage activity	ENSG00000237857.2	no cage activity	lncRNA	no CAGE activity	chr9	98189111	-	chr13	63598507	-	4454.0	9.0	2.29778	no cage activity
chr1:59250863..59250879,+	no cage activity	ENSG00000234807.4	no cage activity	lncRNA	lncRNA	chr1	59250868	+	chr4	94719982	+	722.0	374.0	0.0922222	no cage activity
chr8:128806244..128806266,+	no cage activity	ENSG00000249859.3	no cage activity	lncRNA	no CAGE activity	chr8	128806254	+	chr15	61869022	+	201.0	1.0	0.245556	no cage activity
chr11:110225996..110226016,+	no cage activity	ENSG00000254416.1	no cage activity	lncRNA	no CAGE activity	chr11	110226001	+	chr9	51815597	-	971.0	1.0	0.057777800000000004	no cage activity
chr3:28617116..28617136,+	no cage activity	ENSG00000228214.2	no cage activity	other	no CAGE activity	chr3	28617129	+	chr9	117782441	-	213.0	8.0	0.7011109999999999	no cage activity
chr11:45377007..45377051,+	no cage activity	ENSG00000254427.1	no cage activity	lncRNA	no CAGE activity	chr11	45377038	+	chr2	92699333	-	1000.0	1.0	3.00889	no cage activity
chr2:177502906..177502920,-	no cage activity	ENSG00000163364.5	no cage activity	lncRNA	lncRNA	chr2	177502913	-	chr2	74976040	-	1113.0	28.0	0.0722222	no cage activity
chr8:128807172..128807177,+	no cage activity	ENSG00000249859.3	no cage activity	lncRNA	no CAGE activity	chr8	128807175	+	chr15	61869930	+	187.0	3.0	0.08555560000000001	no cage activity
chr18:76739996..76740012,-	no cage activity	ENSG00000263146.2	no cage activity	lncRNA	lncRNA	chr18	76740001	-	chr18	81183560	+	489.0	119.0	3.22	no cage activity
chr18:76739658..76739670,-	no cage activity	ENSG00000263146.2	no cage activity	lncRNA	lncRNA	chr18	76739663	-	chr18	81183924	+	769.0	36.0	0.187778	no cage activity
chr4:24661503..24661534,+	no cage activity	ENSG00000261121.1	no cage activity	lncRNA	no CAGE activity	chr4	24661524	+	chr5	52626327	+	483.0	1.0	1.3744399999999999	no cage activity
chr4:13655952..13655965,+	no cage activity	ENSG00000250634.1	no cage activity	lncRNA	no CAGE activity	chr4	13655957	+	chr5	42276037	+	450.0	1.0	0.0322222	no cage activity
chr12:92860457..92860483,+	no cage activity	ENSG00000205056.8	no cage activity	lncRNA	no CAGE activity	chr12	92860476	+	chr10	95771739	-	515.0	4.0	0.187778	no cage activity
chr12:77718783..77718795,+	no cage activity	ENSG00000231121.2	no cage activity	lncRNA	lncRNA	chr12	77718788	+	chr10	109892872	-	828.0	458.0	0.132222	no cage activity
chr6:80129927..80129942,+	no cage activity	ENSG00000231533.1	no cage activity	lncRNA	no CAGE activity	chr6	80129933	+	chr9	83208046	+	708.0	1.0	0.116667	no cage activity
chr1:28975247..28975273,+	no cage activity	ENSG00000270103.2	no cage activity	lncRNA	lncRNA	chr1	28975266	+	chr4	131825974	-	554.0	30.0	0.17222200000000001	no cage activity
chr2:63276038..63276061,-	no cage activity	ENSG00000231609.1	no cage activity	lncRNA	lncRNA	chr2	63276055	-	chr11	21903501	+	325.0	13.0	0.0977778	no cage activity
chr1:145096551..145096556,+	no cage activity	ENSG00000223380.3	no cage activity	mRNA	mRNA	chr1	145096554	+	chr3	97705276	+	17393.0	180.0	0.6844439999999999	no cage activity
chr2:142895398..142895426,-	no cage activity	ENSG00000244125.1	no cage activity	lncRNA	no CAGE activity	chr2	142895402	-	chr2	42515033	-	44.0	1.0	0.0744444	no cage activity
chr11:46402672..46402683,+	no cage activity	ENSG00000110492.11	no cage activity	mRNA	mRNA	chr11	46402677	+	chr2	91772428	-	5596.0	178.0	0.132222	no cage activity
chr20:54933899..54933911,+	no cage activity	ENSG00000124098.9	no cage activity	mRNA	mRNA	chr20	54933904	+	chr2	172170981	+	746.0	64.0	0.04	no cage activity
chr6:25279759..25279783,+	no cage activity	ENSG00000079691.15	no cage activity	mRNA	mRNA	chr6	25279768	+	chr13	24372739	-	946.0	37.0	1.24444	no cage activity
chr1:155108710..155108727,+	no cage activity	ENSG00000169241.13	no cage activity	mRNA	mRNA	chr1	155108715	+	chr3	89074098	-	1034.0	68.0	0.453333	no cage activity
chr19:2477101..2477142,+	no cage activity	ENSG00000099860.4	no cage activity	mRNA	mRNA	chr19	2477111	+	chr10	80393858	+	453.0	100.0	0.04	no cage activity
chr8:17104099..17104116,-	no cage activity	ENSG00000198791.7	no cage activity	mRNA	mRNA	chr8	17104103	-	chr8	41596826	-	1441.0	16.0	0.09888889999999999	no cage activity
chr22:51017084..51017095,-	no cage activity	ENSG00000205560.8	no cage activity	mRNA	mRNA	chr22	51017089	-	chr15	89256510	-	889.0	204.0	0.028888900000000002	no cage activity
chr2:202508169..202508263,-	no cage activity	ENSG00000155755.14	no cage activity	mRNA	mRNA	chr2	202508207	-	chr1	59177285	-	8319.0	139.0	3.39333	no cage activity
chr1:85666688..85666718,-	no cage activity	ENSG00000097096.8	no cage activity	mRNA	mRNA	chr1	85666695	-	chr3	145651404	+	2591.0	131.0	1.34778	no cage activity
chr9:82187467..82187474,+	no cage activity	ENSG00000106829.14	no cage activity	mRNA	mRNA	chr9	82187470	+	chr19	14672074	-	548.0	664.0	0.043333300000000005	no cage activity
chr2:219433975..219433993,-	no cage activity	ENSG00000135913.6	no cage activity	mRNA	mRNA	chr2	219433980	-	chr1	74553303	-	195.0	20.0	0.0544444	no cage activity
chr8:9009296..9009303,+	no cage activity	ENSG00000253426.1	no cage activity	mRNA	no CAGE activity	chr8	9009301	+	chr8	36438578	-	190.0	3.0	0.153333	no cage activity
chr8:97505870..97505887,+	no cage activity	ENSG00000169439.7	no cage activity	mRNA	mRNA	chr8	97505878	+	chr15	32850355	+	14723.0	89.0	3.48444	no cage activity
chr2:20425480..20425493,-	no cage activity	ENSG00000115884.6	no cage activity	mRNA	no CAGE activity	chr2	20425487	-	chr12	8777595	+	1079.0	1.0	0.542222	no cage activity
chr3:49028161..49028175,+	no cage activity	ENSG00000178467.13	no cage activity	mRNA	mRNA	chr3	49028169	+	chr9	108499399	-	319.0	41.0	0.0611111	no cage activity
chr5:179159672..179159710,+	no cage activity	ENSG00000161021.7	no cage activity	mRNA	mRNA	chr5	179159704	+	chr11	50105955	-	644.0	11.0	0.305556	no cage activity
chr10:98945264..98945273,-	no cage activity	ENSG00000187122.12	no cage activity	mRNA	mRNA	chr10	98945268	-	chr19	41817735	-	65.0	56.0	0.028888900000000002	no cage activity
chr16:19297047..19297058,+	no cage activity	ENSG00000261210.1	no cage activity	mRNA	no CAGE activity	chr16	19297052	+	chr7	125513337	-	542.0	8.0	0.17	no cage activity
chr5:167718876..167718922,+	no cage activity	ENSG00000113645.9	no cage activity	mRNA	mRNA	chr5	167718916	+	chr11	35793813	-	756.0	72.0	0.692222	no cage activity
chr1:145727545..145727565,+	no cage activity	ENSG00000174827.9	no cage activity	mRNA	mRNA	chr1	145727550	+	chr3	96633891	+	309.0	58.0	0.11333299999999999	no cage activity
chr2:27070847..27070878,+	no cage activity	ENSG00000157851.12	no cage activity	mRNA	mRNA	chr2	27070862	+	chr5	31014116	+	569.0	113.0	0.351111	no cage activity
chr13:115047865..115047873,+	no cage activity	ENSG00000169062.10	no cage activity	mRNA	no CAGE activity	chr13	115047869	+	chr8	13786829	+	1272.0	5.0	0.10888900000000001	no cage activity
chr1:43833263..43833293,-	no cage activity	ENSG00000066322.8	no cage activity	mRNA	no CAGE activity	chr1	43833286	-	chr4	118101111	+	3462.0	6.0	1.43556	no cage activity
chr19:51530766..51530777,-	no cage activity	ENSG00000167757.9	no cage activity	mRNA	no CAGE activity	chr19	51530768	-	chr7	51030132	+	93.0	7.0	0.08666669999999999	no cage activity
chr2:113404132..113404165,+	no cage activity	ENSG00000144136.6	no cage activity	mRNA	mRNA	chr2	113404159	+	chr2	129025204	+	389.0	283.0	0.531111	no cage activity
chr17:27044717..27044742,-	no cage activity	ENSG00000109113.13	no cage activity	mRNA	mRNA	chr17	27044728	-	chr11	78002420	+	3943.0	87.0	9.381110000000001	no cage activity
chr2:171572504..171572518,+	no cage activity	ENSG00000204335.3	no cage activity	mRNA	mRNA	chr2	171572512	+	chr2	70313824	+	992.0	25.0	0.761111	no cage activity
chr14:35873101..35873119,-	no cage activity	ENSG00000100906.6	no cage activity	mRNA	mRNA	chr14	35873112	-	chr12	56592887	-	1811.0	238.0	0.10222200000000001	no cage activity
chr5:179498934..179498943,-	no cage activity	ENSG00000113269.9	no cage activity	mRNA	mRNA	chr5	179498938	-	chr11	49838658	+	807.0	412.0	0.0844444	no cage activity
chr14:91526692..91526714,+	no cage activity	ENSG00000133943.16	no cage activity	mRNA	mRNA	chr14	91526697	+	chr12	101963012	+	7283.0	94.0	0.583333	no cage activity
chr18:812517..812583,-	no cage activity	ENSG00000176105.9	no cage activity	mRNA	mRNA	chr18	812558	-	chr5	32913351	+	3319.0	157.0	4.45889	no cage activity
chr5:99871263..99871316,+	no cage activity	ENSG00000174132.8	no cage activity	mRNA	mRNA	chr5	99871288	+	chr1	97210447	+	638.0	866.0	0.0544444	no cage activity
chr17:30186206..30186223,-	no cage activity	ENSG00000172301.6	no cage activity	mRNA	no CAGE activity	chr17	30186211	-	chr11	79744882	-	34342.0	1.0	2.00444	no cage activity
chr5:179719638..179719647,-	no cage activity	ENSG00000050748.13	no cage activity	mRNA	no CAGE activity	chr5	179719644	-	chr11	49659675	+	166.0	3.0	0.10222200000000001	no cage activity
chr17:38599535..38599558,+	no cage activity	ENSG00000141753.5	no cage activity	mRNA	mRNA	chr17	38599552	+	chr11	98902396	+	1632.0	509.0	0.515556	no cage activity
chr2:27886289..27886320,-	no cage activity	ENSG00000119760.11	no cage activity	mRNA	mRNA	chr2	27886291	-	chr5	31828901	-	5595.0	56.0	0.42111099999999996	no cage activity
chr2:75061534..75061553,+	no cage activity	ENSG00000159399.5	no cage activity	mRNA	mRNA	chr2	75061550	+	chr6	82724130	-	239.0	27.0	0.0611111	no cage activity
chr11:45939665..45939715,-	no cage activity	ENSG00000121680.11	no cage activity	mRNA	mRNA	chr11	45939687	-	chr2	92215416	+	1509.0	676.0	2.3077799999999997	no cage activity
chrX:102631815..102631871,+	no cage activity	ENSG00000166681.9	no cage activity	mRNA	no CAGE activity	chrX	102631832	+	chrX	132805212	+	888.0	2.0	1.04	no cage activity
chr3:49131752..49131779,-	no cage activity	ENSG00000198218.6	no cage activity	mRNA	mRNA	chr3	49131760	-	chr9	108419179	+	1232.0	110.0	1.08	no cage activity
chr5:118788378..118788431,+	no cage activity	ENSG00000133835.10	no cage activity	mRNA	mRNA	chr5	118788410	+	chr18	50288116	+	1011.0	63.0	4.78556	no cage activity
chr13:79980143..79980165,-	no cage activity	ENSG00000139746.11	no cage activity	mRNA	mRNA	chr13	79980155	-	chr14	105576300	-	1274.0	293.0	0.338889	no cage activity
chr11:10327173..10327182,+	no cage activity	ENSG00000148926.5	no cage activity	mRNA	mRNA	chr11	10327176	+	chr7	117771722	+	208.0	63.0	0.11	no cage activity
chr6:26383404..26383454,+	no cage activity	ENSG00000124508.12	no cage activity	mRNA	mRNA	chr6	26383429	+	chr13	23580626	-	1919.0	38.0	2.0211099999999997	no cage activity
chr17:61778528..61778543,-	no cage activity	ENSG00000136490.4	no cage activity	mRNA	no CAGE activity	chr17	61778537	-	chr11	106022398	-	2096.0	6.0	0.03	no cage activity
chr3:152552655..152552680,+	no cage activity	ENSG00000169860.4	no cage activity	mRNA	mRNA	chr3	152552670	+	chr3	60806480	+	945.0	16.0	0.47555600000000003	no cage activity
chr4:154681108..154681198,-	no cage activity	ENSG00000145428.10	no cage activity	mRNA	mRNA	chr4	154681175	-	chr3	83593622	+	1986.0	21.0	2.69889	no cage activity
chr2:217363793..217363823,+	no cage activity	ENSG00000197756.5	no cage activity	mRNA	mRNA	chr2	217363802	+	chr1	72758089	+	116.0	33.0	0.23777800000000002	no cage activity
chr9:139377461..139377462,+	no cage activity	ENSG00000196366.1	no cage activity	mRNA	mRNA	chr9	139377461	+	chr2	26300681	+	60.0	11.0	0.028888900000000002	no cage activity
chrX:86772686..86772691,+	no cage activity	ENSG00000102271.9	no cage activity	mRNA	mRNA	chrX	86772688	+	chrX	111587817	+	905.0	301.0	0.22222199999999998	no cage activity
chr20:3024266..3024272,+	no cage activity	ENSG00000125787.7	no cage activity	mRNA	no CAGE activity	chr20	3024269	+	chr2	130387775	+	14771.0	1.0	1.76111	no cage activity
chr1:44445358..44445362,+	no cage activity	ENSG00000117411.12	no cage activity	mRNA	mRNA	chr1	44445361	+	chr4	117555634	-	1183.0	43.0	0.103333	no cage activity
chr4:141075570..141075586,-	no cage activity	ENSG00000196782.8	no cage activity	mRNA	mRNA	chr4	141075582	-	chr3	51909151	-	186.0	27.0	0.0466667	no cage activity
chr15:63414804..63414826,+	no cage activity	ENSG00000103642.7	no cage activity	mRNA	mRNA	chr15	63414815	+	chr9	66822601	-	1475.0	171.0	0.24777800000000003	no cage activity
chrX:41192768..41192783,+	no cage activity	ENSG00000215301.5	no cage activity	mRNA	mRNA	chrX	41192774	+	chrX	12857614	+	1852.0	82.0	2.92333	no cage activity
chr18:712596..712614,-	no cage activity	ENSG00000132199.14	no cage activity	mRNA	no CAGE activity	chr18	712602	-	chr17	3102576	+	17801.0	9.0	2.94333	no cage activity
chr15:56535648..56535663,+	no cage activity	ENSG00000151575.10	no cage activity	mRNA	mRNA	chr15	56535656	+	chr9	72380449	-	993.0	255.0	0.8644440000000001	no cage activity
chr14:90527557..90527602,+	no cage activity	ENSG00000152315.4	no cage activity	mRNA	mRNA	chr14	90527593	+	chr12	101203305	+	140.0	19.0	0.0922222	no cage activity
chr13:100633689..100633700,+	no cage activity	ENSG00000043355.6	no cage activity	mRNA	mRNA	chr13	100633694	+	chr14	122874254	+	390.0	140.0	0.296667	no cage activity
chr8:81786483..81786524,-	no cage activity	ENSG00000164684.9	no cage activity	mRNA	mRNA	chr8	81786492	-	chr3	9609891	-	797.0	409.0	0.28444400000000003	no cage activity
chr4:83719884..83719971,-	no cage activity	ENSG00000145284.7	no cage activity	mRNA	no CAGE activity	chr4	83719924	-	chr5	100784277	-	30011.0	1.0	1.0	no cage activity
chr19:8117881..8117919,+	no cage activity	ENSG00000131142.9	no cage activity	mRNA	mRNA	chr19	8117891	+	chr8	4349779	+	20.0	26.0	0.08555560000000001	no cage activity
chr15:102264366..102264388,-	no cage activity	ENSG00000185418.11	no cage activity	mRNA	mRNA	chr15	102264371	-	chr7	72790048	+	262.0	44.0	0.057777800000000004	no cage activity
chr19:37407411..37407451,+	no cage activity	ENSG00000198453.8	no cage activity	mRNA	mRNA	chr19	37407445	+	chr7	30769162	+	786.0	57.0	0.248889	no cage activity
chr11:65769876..65769905,-	no cage activity	ENSG00000175376.4	no cage activity	mRNA	mRNA	chr11	65769895	-	chr19	5366709	+	1474.0	329.0	0.296667	no cage activity
chr18:22931725..22931757,-	no cage activity	ENSG00000198795.6	no cage activity	mRNA	mRNA	chr18	22931744	-	chr18	14130794	-	236.0	65.0	0.391111	no cage activity
chr12:10875548..10875563,-	no cage activity	ENSG00000060138.8	no cage activity	mRNA	mRNA	chr12	10875557	-	chr6	131338133	-	214.0	357.0	0.202222	no cage activity
chr12:72080344..72080367,+	no cage activity	ENSG00000139291.9	no cage activity	mRNA	mRNA	chr12	72080361	+	chr10	114799096	-	1518.0	28.0	0.19	no cage activity
chr17:27037998..27038006,-	no cage activity	ENSG00000167525.9	no cage activity	mRNA	no CAGE activity	chr17	27038001	-	chr11	78008953	+	429.0	2.0	0.103333	no cage activity
chr20:48808064..48808086,+	no cage activity	ENSG00000172216.4	no cage activity	mRNA	mRNA	chr20	48808071	+	chr2	167514899	+	747.0	779.0	0.213333	no cage activity
chr12:57998381..57998399,+	no cage activity	ENSG00000178498.11	no cage activity	mRNA	mRNA	chr12	57998393	+	chr10	126633000	-	1433.0	671.0	1.49556	no cage activity
chr14:93798920..93798956,+	no cage activity	ENSG00000133958.9	no cage activity	mRNA	mRNA	chr14	93798940	+	chr12	104116201	+	544.0	32.0	0.387778	no cage activity
chr13:52733546..52733564,-	no cage activity	ENSG00000136098.12	no cage activity	mRNA	no CAGE activity	chr13	52733557	-	chr8	23276788	-	321.0	7.0	0.13111099999999998	no cage activity
chr11:14541680..14541712,-	no cage activity	ENSG00000256206.2	no cage activity	mRNA	mRNA	chr11	14541700	-	chr7	121419383	-	695.0	18.0	1.00556	no cage activity
chr19:17622644..17622670,+	no cage activity	ENSG00000130313.2	no cage activity	mRNA	mRNA	chr19	17622663	+	chr8	74116297	+	862.0	260.0	0.58	no cage activity
chr8:96281627..96281658,-	no cage activity	ENSG00000156172.5	no cage activity	mRNA	mRNA	chr8	96281645	-	chr4	10801515	+	2334.0	27.0	1.48222	no cage activity
chrX:147582402..147582414,+	no cage activity	ENSG00000155966.9	no cage activity	mRNA	mRNA	chrX	147582407	+	chrX	66613749	+	207.0	26.0	0.0677778	no cage activity
chr2:26101458..26101469,-	no cage activity	ENSG00000143970.12	no cage activity	mRNA	mRNA	chr2	26101463	-	chr12	3426785	+	1041.0	541.0	0.13	no cage activity
chr19:47353498..47353539,-	no cage activity	ENSG00000042753.7	no cage activity	mRNA	mRNA	chr19	47353528	-	chr7	17324284	+	6985.0	14.0	3.61889	no cage activity
chr2:101869244..101869251,+	no cage activity	ENSG00000158435.3	no cage activity	mRNA	mRNA	chr2	101869247	+	chr1	39592511	+	1948.0	1316.0	0.43444399999999994	no cage activity
chr6:31866436..31866440,+	no cage activity	ENSG00000166278.10	no cage activity	mRNA	no CAGE activity	chr6	31866438	+	chr17	35034628	-	1694.0	2.0	0.192222	no cage activity
chr11:36616355..36616402,+	no cage activity	ENSG00000166352.11	no cage activity	mRNA	mRNA	chr11	36616367	+	chr2	101468866	-	201.0	16.0	0.0755556	no cage activity
chr6:84569623..84569634,+	no cage activity	ENSG00000065615.9	no cage activity	mRNA	mRNA	chr6	84569628	+	chr9	86917133	+	282.0	57.0	0.0322222	no cage activity
chr1:1535115..1535139,-	no cage activity	ENSG00000228594.1	no cage activity	mRNA	mRNA	chr1	1535120	-	chr4	155068883	+	426.0	343.0	0.0722222	no cage activity
chr4:90229127..90229138,-	no cage activity	ENSG00000185477.4	no cage activity	mRNA	mRNA	chr4	90229132	-	chr6	59376447	-	1644.0	23.0	0.036666699999999997	no cage activity
chr15:78369786..78369797,-	no cage activity	ENSG00000167202.7	no cage activity	mRNA	mRNA	chr15	78369791	-	chr9	90165346	-	829.0	80.0	0.057777800000000004	no cage activity
chr11:34937973..34938014,+	no cage activity	ENSG00000110435.7	no cage activity	mRNA	mRNA	chr11	34937984	+	chr2	102913820	-	1084.0	18.0	0.354444	no cage activity
chr11:126873246..126873298,-	no cage activity	ENSG00000149571.6	no cage activity	mRNA	mRNA	chr11	126873288	-	chr9	34293713	+	484.0	39.0	0.10888900000000001	no cage activity
chr8:38325658..38325712,-	no cage activity	ENSG00000077782.15	no cage activity	mRNA	mRNA	chr8	38325675	-	chr8	26629732	+	1311.0	268.0	6.38778	no cage activity
chr14:50360664..50360751,+	no cage activity	ENSG00000165527.5	no cage activity	mRNA	mRNA	chr14	50360678	+	chr12	70474004	+	460.0	503.0	0.751111	no cage activity
chr12:112279818..112279871,+	no cage activity	ENSG00000089022.9	no cage activity	mRNA	mRNA	chr12	112279851	+	chr5	121995912	-	1577.0	799.0	6.628889999999999	no cage activity
chr20:34043413..34043424,+	no cage activity	ENSG00000126001.11	no cage activity	mRNA	mRNA	chr20	34043418	+	chr2	155782736	+	311.0	10.0	0.352222	no cage activity
chr7:45039338..45039360,+	no cage activity	ENSG00000136280.11	no cage activity	mRNA	mRNA	chr7	45039344	+	chr11	6446494	+	2910.0	485.0	4.83333	no cage activity
chr1:211500129..211500189,+	no cage activity	ENSG00000082512.10	no cage activity	mRNA	mRNA	chr1	211500174	+	chr1	193916548	-	13995.0	169.0	11.2778	no cage activity
chr3:183146369..183146452,-	no cage activity	ENSG00000053524.7	no cage activity	mRNA	no CAGE activity	chr3	183146406	-	chr16	19895536	-	1852.0	1.0	3.7088900000000002	no cage activity
chr1:151319318..151319338,-	no cage activity	ENSG00000143390.13	no cage activity	mRNA	mRNA	chr1	151319331	-	chr3	94758414	+	1735.0	95.0	1.32778	no cage activity
chr2:46850..46865,-	no cage activity	ENSG00000184731.5	no cage activity	mRNA	no CAGE activity	chr2	46856	-	chr12	31758463	+	438.0	4.0	0.224444	no cage activity
chr20:39317067..39317115,-	no cage activity	ENSG00000204103.2	no cage activity	mRNA	mRNA	chr20	39317102	-	chr2	160192024	-	258.0	144.0	0.028888900000000002	no cage activity
chr15:44038789..44038819,+	no cage activity	ENSG00000167004.8	no cage activity	mRNA	mRNA	chr15	44038796	+	chr2	121239833	+	1770.0	1033.0	1.83778	no cage activity
chr1:222886694..222886742,+	no cage activity	ENSG00000162819.7	no cage activity	mRNA	no CAGE activity	chr1	222886717	+	chr1_random	269904	-	9255.0	0.0	2.71	no cage activity
chr6:26383377..26383395,+	no cage activity	ENSG00000124508.12	no cage activity	mRNA	mRNA	chr6	26383388	+	chr13	23580669	-	3329.0	165.0	0.456667	no cage activity
chr14:67878948..67878953,-	no cage activity	ENSG00000100558.4	no cage activity	mRNA	no CAGE activity	chr14	67878950	-	chr12	80008050	-	877.0	4.0	0.10888900000000001	no cage activity
chr6:86352930..86352941,-	no cage activity	ENSG00000135316.13	no cage activity	mRNA	no CAGE activity	chr6	86352935	-	chr9	88377301	-	1727.0	2.0	1.13889	no cage activity
chr6:159065741..159065795,-	no cage activity	ENSG00000146425.6	no cage activity	mRNA	no CAGE activity	chr6	159065770	-	chr17	6860541	-	41175.0	0.0	28.0967	no cage activity
chr1:183441005..183441026,+	no cage activity	ENSG00000116698.16	no cage activity	mRNA	mRNA	chr1	183441010	+	chr1	154750440	-	119.0	81.0	0.07111110000000001	no cage activity
chr7:91874854..91874899,-	no cage activity	ENSG00000001631.10	no cage activity	mRNA	mRNA	chr7	91874872	-	chr5	3803457	+	522.0	510.0	0.318889	no cage activity
chr9:16871332..16871365,-	no cage activity	ENSG00000173068.13	no cage activity	mRNA	mRNA	chr9	16871357	-	chr4	84321485	-	186.0	10.0	0.162222	no cage activity
chr6:143266863..143266905,-	no cage activity	ENSG00000010818.4	no cage activity	mRNA	mRNA	chr6	143266869	-	chr10	13686222	+	831.0	645.0	0.20666700000000002	no cage activity
chr6:31939843..31939877,+	no cage activity	ENSG00000204344.10	no cage activity	mRNA	mRNA	chr6	31939856	+	chr17	34974037	-	332.0	21.0	0.518889	no cage activity
chr12:20523085..20523111,+	no cage activity	ENSG00000172572.6	no cage activity	mRNA	mRNA	chr12	20523103	+	chr6	141198989	+	262.0	164.0	0.145556	no cage activity
chr17:26897930..26897945,-	no cage activity	ENSG00000087111.16	no cage activity	mRNA	mRNA	chr17	26897936	-	chr11	78142520	+	643.0	108.0	0.208889	no cage activity
chr1:154974218..154974231,+	no cage activity	ENSG00000160685.9	no cage activity	mRNA	mRNA	chr1	154974225	+	chr3	89198127	-	662.0	329.0	0.04	no cage activity
chr17:7834391..7834403,-	no cage activity	ENSG00000262730.1	no cage activity	mRNA	mRNA	chr17	7834397	-	chr11	69138394	+	1363.0	212.0	0.374444	no cage activity
chr9:80647016..80647027,-	no cage activity	ENSG00000156052.6	no cage activity	mRNA	mRNA	chr9	80647021	-	chr19	16207060	+	128.0	18.0	0.0744444	no cage activity
chr1:222791417..222791455,+	no cage activity	ENSG00000154305.12	no cage activity	mRNA	no CAGE activity	chr1	222791447	+	chr1_random	342881	-	34587.0	0.0	26.3211	no cage activity
chr2:182819197..182819246,+	no cage activity	ENSG00000150722.6	no cage activity	mRNA	no CAGE activity	chr2	182819206	+	chr2	79530530	+	1378.0	2.0	0.08333330000000001	no cage activity
chr7:128002026..128002047,-	no cage activity	ENSG00000224940.4	no cage activity	mRNA	mRNA	chr7	128002036	-	chr6	29129659	-	176.0	87.0	0.057777800000000004	no cage activity
chr7:48129120..48129163,+	no cage activity	ENSG00000183696.9	no cage activity	mRNA	mRNA	chr7	48129130	+	chr11	9018744	+	369.0	771.0	4.99889	no cage activity
chr16:3013625..3013631,+	no cage activity	ENSG00000131650.9	no cage activity	mRNA	mRNA	chr16	3013626	+	chr17	23882851	-	326.0	81.0	0.305556	no cage activity
chr12:57521847..57521861,+	no cage activity	ENSG00000123384.9	no cage activity	mRNA	mRNA	chr12	57521856	+	chr10	127058624	-	912.0	173.0	0.126667	no cage activity
chr8:75233084..75233095,+	no cage activity	ENSG00000104381.8	no cage activity	mRNA	no CAGE activity	chr8	75233089	+	chr1	17087260	+	180.0	5.0	0.17888900000000002	no cage activity
chr10:128995029..128995053,-	no cage activity	ENSG00000188916.4	no cage activity	mRNA	mRNA	chr10	128995040	-	chr7	142130146	-	179.0	54.0	0.09111110000000001	no cage activity
chr15:90809210..90809234,+	no cage activity	ENSG00000182768.7	no cage activity	mRNA	mRNA	chr15	90809219	+	chr7	87406419	+	3326.0	59.0	2.39	no cage activity
chr17:4843352..4843411,+	no cage activity	ENSG00000108523.11	no cage activity	mRNA	no CAGE activity	chr17	4843386	+	chr11	70460549	+	4836.0	8.0	23.97	no cage activity
chr20:34287103..34287118,-	no cage activity	ENSG00000244005.8	no cage activity	mRNA	mRNA	chr20	34287110	-	chr2	155969752	-	549.0	324.0	0.327778	no cage activity
chr16:30440504..30440514,-	no cage activity	ENSG00000179958.4	no cage activity	mRNA	mRNA	chr16	30440509	-	chr7	134403003	-	293.0	30.0	0.057777800000000004	no cage activity
chr5:3596150..3596168,+	no cage activity	ENSG00000170549.3	no cage activity	mRNA	mRNA	chr5	3596162	+	chr13	72100988	-	651.0	32.0	0.17444400000000002	no cage activity
chr10:124907645..124907660,+	no cage activity	ENSG00000188816.3	no cage activity	mRNA	mRNA	chr10	124907651	+	chr7	138697588	+	224.0	90.0	0.125556	no cage activity
chr7:150675236..150675250,-	no cage activity	ENSG00000055118.10	no cage activity	mRNA	mRNA	chr7	150675244	-	chr5	23857337	-	86.0	40.0	0.08888889999999999	no cage activity
chr12:113495245..113495253,+	no cage activity	ENSG00000135144.3	no cage activity	mRNA	mRNA	chr12	113495248	+	chr5	121160988	-	156.0	52.0	0.04	no cage activity
chr1:173793246..173793306,-	no cage activity	ENSG00000120334.11	no cage activity	mRNA	mRNA	chr1	173793282	-	chr1	163001296	+	1078.0	53.0	1.16333	no cage activity
chr2:17935147..17935182,+	no cage activity	ENSG00000178295.10	no cage activity	mRNA	mRNA	chr2	17935163	+	chr12	11272833	-	2819.0	806.0	1.25556	no cage activity
chr8:94753009..94753031,-	no cage activity	ENSG00000183808.7	no cage activity	mRNA	no CAGE activity	chr8	94753015	-	chr4	12067614	+	4911.0	0.0	0.35777800000000004	no cage activity
chr6:170600146..170600182,-	no cage activity	ENSG00000198719.7	no cage activity	mRNA	mRNA	chr6	170600165	-	chr17	15513089	-	323.0	327.0	0.057777800000000004	no cage activity
chr7:28220631..28220649,-	no cage activity	ENSG00000153814.7	no cage activity	mRNA	mRNA	chr7	28220641	-	chr6	53018934	-	128.0	76.0	0.0311111	no cage activity
chr12:64616313..64616329,-	no cage activity	ENSG00000174206.8	no cage activity	mRNA	mRNA	chr12	64616319	-	chr10	121176772	+	525.0	75.0	0.0744444	no cage activity
chr1:171455261..171455278,+	no cage activity	ENSG00000117523.11	no cage activity	mRNA	mRNA	chr1	171455269	+	chr1	164670209	-	3386.0	40.0	0.631111	no cage activity
chr22:50683910..50683927,-	no cage activity	ENSG00000128159.7	no cage activity	mRNA	no CAGE activity	chr22	50683915	-	chr15	88953852	-	1183.0	5.0	0.49222200000000005	no cage activity
chr6:138428294..138428318,-	no cage activity	ENSG00000112378.11	no cage activity	mRNA	mRNA	chr6	138428312	-	chr10	18565162	+	1351.0	209.0	0.136667	no cage activity
chr22:42229891..42229907,+	no cage activity	ENSG00000198911.7	no cage activity	mRNA	mRNA	chr22	42229896	+	chr15	81978416	+	186.0	22.0	0.0322222	no cage activity
chr3:131221676..131221685,-	no cage activity	ENSG00000114686.4	no cage activity	mRNA	mRNA	chr3	131221680	-	chr9	104955733	+	5417.0	247.0	4.0166699999999995	no cage activity
chr12:53343633..53343696,-	no cage activity	ENSG00000170421.7	no cage activity	mRNA	mRNA	chr12	53343643	-	chr15	101859402	-	24728.0	15.0	9.72	no cage activity
chr6:105405037..105405048,+	no cage activity	ENSG00000187772.6	no cage activity	mRNA	mRNA	chr6	105405042	+	chr10	45189948	-	568.0	29.0	0.0944444	no cage activity
chr7:137532379..137532400,-	no cage activity	ENSG00000157680.11	no cage activity	mRNA	no CAGE activity	chr7	137532384	-	chr6	37250746	-	203.0	5.0	0.12	no cage activity
chr6:18265050..18265072,-	no cage activity	ENSG00000124795.10	no cage activity	mRNA	mRNA	chr6	18265060	-	chr13	47201806	-	1621.0	51.0	0.583333	no cage activity
chrX:74494018..74494064,+	no cage activity	ENSG00000094841.9	no cage activity	mRNA	mRNA	chrX	74494057	+	chrX	101678266	+	2696.0	83.0	3.7	no cage activity
chr6:130687172..130687179,+	no cage activity	ENSG00000164484.7	no cage activity	mRNA	mRNA	chr6	130687175	+	chr10	25798344	-	12777.0	133.0	0.195556	no cage activity
chr11:113345963..113345994,-	no cage activity	ENSG00000149295.9	no cage activity	mRNA	mRNA	chr11	113345983	-	chr9	49148641	+	820.0	66.0	0.08888889999999999	no cage activity
chr15:56535722..56535764,-	no cage activity	ENSG00000181827.10	no cage activity	mRNA	mRNA	chr15	56535745	-	chr9	72380288	+	369.0	152.0	1.50556	no cage activity
chr1:43148625..43148710,+	no cage activity	ENSG00000065978.13	no cage activity	mRNA	mRNA	chr1	43148644	+	chr4	118966645	-	773.0	119.0	5.34778	no cage activity
chr1:6053603-6054107	no cage activity	chr1:6053603-6054107__NEGATIVE	no cage activity	eRNA	eRNA	chr1	6053809	-	chr4	151850625	+	13.0	24.0	0.0462606	no cage activity
chr1:27854575-27854919	no cage activity	chr1:27854575-27854919__NEGATIVE	no cage activity	eRNA	eRNA	chr1	27854670	-	chr4	132641270	+	28.0	14.0	0.139742	no cage activity
chr1:57873517-57873674	no cage activity	chr1:57873517-57873674__NEGATIVE	no cage activity	eRNA	no CAGE activity	chr1	57873630	-	chr4	104054860	+	4.0	1.0	0.09493380000000001	no cage activity
chr1:95903375-95903710	no cage activity	chr1:95903375-95903710__NEGATIVE	no cage activity	eRNA	no CAGE activity	chr1	95903376	-	chr3	120655698	+	3.0	1.0	0.09270880000000001	no cage activity
chr1:116291091-116291334	no cage activity	chr1:116291091-116291334__NEGATIVE	no cage activity	eRNA	no CAGE activity	chr1	116291096	-	chr3	101908378	+	14.0	8.0	0.103468	no cage activity
chr1:149981648-149981889	no cage activity	chr1:149981648-149981889__NEGATIVE	no cage activity	eRNA	eRNA	chr1	149981659	-	chr3	95909464	+	157.0	36.0	0.286902	no cage activity
chr1:156662788-156663099	no cage activity	chr1:156662788-156663099__NEGATIVE	no cage activity	eRNA	no CAGE activity	chr1	156662789	-	chr3	87762431	+	23.0	2.0	0.482358	no cage activity
chr1:182643740-182644063	no cage activity	chr1:182643740-182644063__NEGATIVE	no cage activity	eRNA	no CAGE activity	chr1	182643978	-	chr1	155508960	+	11.0	2.0	0.0287066	no cage activity
chr1:201864045-201864232	no cage activity	chr1:201864045-201864232__NEGATIVE	no cage activity	eRNA	no CAGE activity	chr1	201864156	-	chr1	137265987	+	17.0	5.0	0.235569	no cage activity
chr1:220443411-220443639	no cage activity	chr1:220443411-220443639__NEGATIVE	no cage activity	eRNA	no CAGE activity	chr1	220443412	-	chr1	187029540	+	9.0	4.0	0.030463999999999998	no cage activity
chr1:240308207-240308537	no cage activity	chr1:240308207-240308537__NEGATIVE	no cage activity	eRNA	eRNA	chr1	240308226	-	chr10	30968404	+	152.0	202.0	0.236591	no cage activity
chr1:244094600-244094786	no cage activity	chr1:244094600-244094786__NEGATIVE	no cage activity	eRNA	no CAGE activity	chr1	244094696	-	chr1	179269175	-	42.0	2.0	0.101374	no cage activity
chr10:6438616-6439009	no cage activity	chr10:6438616-6439009__NEGATIVE	no cage activity	eRNA	no CAGE activity	chr10	6438735	-	chr2	11255970	+	64.0	1.0	0.039043800000000004	no cage activity
chr10:61019605-61019954	no cage activity	chr10:61019605-61019954__NEGATIVE	no cage activity	eRNA	no CAGE activity	chr10	61019606	-	chr10	70009987	+	9.0	2.0	0.0429343	no cage activity
chr10:126339460-126339914	no cage activity	chr10:126339460-126339914__NEGATIVE	no cage activity	eRNA	no CAGE activity	chr10	126339576	-	chr7	139929884	-	11.0	2.0	0.0574133	no cage activity
chr11:46270167-46270467	no cage activity	chr11:46270167-46270467__NEGATIVE	no cage activity	eRNA	no CAGE activity	chr11	46270294	-	chr2	91891519	+	26.0	2.0	0.16781400000000002	no cage activity
chr12:23934001-23934216	no cage activity	chr12:23934001-23934216__NEGATIVE	no cage activity	eRNA	no CAGE activity	chr12	23934202	-	chr6	144014564	-	7.0	1.0	0.039043800000000004	no cage activity
chr12:47474423-47475249	no cage activity	chr12:47474423-47475249__NEGATIVE	no cage activity	eRNA	eRNA	chr12	47474748	-	chr15	97078462	-	637.0	60.0	0.0344893	no cage activity
chr12:69458795-69459104	no cage activity	chr12:69458795-69459104__NEGATIVE	no cage activity	eRNA	no CAGE activity	chr12	69458796	-	chr10	116958978	+	2.0	1.0	0.0287066	no cage activity
chr12:76206207-76206725	no cage activity	chr12:76206207-76206725__NEGATIVE	no cage activity	eRNA	no CAGE activity	chr12	76206327	-	chr10	111137033	+	15.0	1.0	0.0891949	no cage activity
chr13:32664585-32664831	no cage activity	chr13:32664585-32664831__NEGATIVE	no cage activity	eRNA	no CAGE activity	chr13	32664586	-	chr5	151122565	-	6.0	3.0	0.052263199999999996	no cage activity
chr13:91369763-91370108	no cage activity	chr13:91369763-91370108__NEGATIVE	no cage activity	eRNA	no CAGE activity	chr13	91369764	-	chr14	114818887	-	29.0	1.0	0.039043800000000004	no cage activity
chr13:100399124-100399585	no cage activity	chr13:100399124-100399585__NEGATIVE	no cage activity	eRNA	no CAGE activity	chr13	100399209	-	chr14	122701538	-	8.0	1.0	0.245114	no cage activity
chr13:113312485-113312628	no cage activity	chr13:113312485-113312628__NEGATIVE	no cage activity	eRNA	no CAGE activity	chr13	113312486	-	chr8	12735557	-	9.0	1.0	0.0344893	no cage activity
chr14:24018554-24018930	no cage activity	chr14:24018554-24018930__NEGATIVE	no cage activity	eRNA	eRNA	chr14	24018886	-	chr14	55709296	-	5.0	19.0	0.053438599999999996	no cage activity
chr14:42075138-42075996	no cage activity	chr14:42075138-42075996__NEGATIVE	no cage activity	eRNA	no CAGE activity	chr14	42075606	-	chr12	62623596	-	16.0	1.0	0.469992	no cage activity
chr14:55112565-55112692	no cage activity	chr14:55112565-55112692__NEGATIVE	no cage activity	eRNA	no CAGE activity	chr14	55112570	-	chr14	47578122	-	21.0	5.0	0.039043800000000004	no cage activity
chr14:74220065-74220506	no cage activity	chr14:74220065-74220506__NEGATIVE	no cage activity	eRNA	no CAGE activity	chr14	74220178	-	chr12	85528660	-	4.0	3.0	0.039043800000000004	no cage activity
chr14:79748672-79748684	no cage activity	chr14:79748672-79748684__NEGATIVE	no cage activity	eRNA	eRNA	chr14	79748673	-	chr12	91053748	-	10.0	10.0	0.0780877	no cage activity
chr15:44837233-44837387	no cage activity	chr15:44837233-44837387__NEGATIVE	no cage activity	eRNA	no CAGE activity	chr15	44837259	-	chr2	121862394	-	30.0	3.0	0.0720219	no cage activity
chr15:51369445-51369616	no cage activity	chr15:51369445-51369616__NEGATIVE	no cage activity	eRNA	no CAGE activity	chr15	51369447	-	chr9	53896981	-	8.0	1.0	0.0558899	no cage activity
chr15:89664635-89664981	no cage activity	chr15:89664635-89664981__NEGATIVE	no cage activity	eRNA	no CAGE activity	chr15	89664636	-	chr7	86447098	-	13.0	3.0	0.0562885	no cage activity
chr16:11763463-11763899	no cage activity	chr16:11763463-11763899__NEGATIVE	no cage activity	eRNA	no CAGE activity	chr16	11763676	-	chr16	11067642	-	65.0	1.0	0.039043800000000004	no cage activity
chr16:53124874-53125001	no cage activity	chr16:53124874-53125001__NEGATIVE	no cage activity	eRNA	no CAGE activity	chr16	53124875	-	chr8	93393401	-	13.0	3.0	0.0287066	no cage activity
chr16:67891676-67892114	no cage activity	chr16:67891676-67892114__NEGATIVE	no cage activity	eRNA	no CAGE activity	chr16	67891791	-	chr8	108391735	-	35.0	2.0	1.07208	no cage activity
chr16:82733427-82733620	no cage activity	chr16:82733427-82733620__NEGATIVE	no cage activity	eRNA	no CAGE activity	chr16	82733492	-	chr8	120872975	-	7.0	1.0	0.039043800000000004	no cage activity
chr16:83835897-83836084	no cage activity	chr16:83835897-83836084__NEGATIVE	no cage activity	eRNA	no CAGE activity	chr16	83835899	-	chr8	121863139	-	6.0	2.0	0.252282	no cage activity
chr17:36008623-36009017	no cage activity	chr17:36008623-36009017__NEGATIVE	no cage activity	eRNA	no CAGE activity	chr17	36008624	-	chr11	83752509	+	14.0	2.0	0.039043800000000004	no cage activity
chr17:37558786-37559227	no cage activity	chr17:37558786-37559227__NEGATIVE	no cage activity	eRNA	no CAGE activity	chr17	37558915	-	chr11	98011902	-	364.0	2.0	0.0990743	no cage activity
chr17:39949517-39949745	no cage activity	chr17:39949517-39949745__NEGATIVE	no cage activity	eRNA	no CAGE activity	chr17	39949540	-	chr11	100264087	-	18.0	3.0	0.12775699999999998	no cage activity
chr17:59532462-59532698	no cage activity	chr17:59532462-59532698__NEGATIVE	no cage activity	eRNA	eRNA	chr17	59532466	-	chr11	85702328	-	9.0	11.0	0.0558899	no cage activity
chr18:32106446-32106756	no cage activity	chr18:32106446-32106756__NEGATIVE	no cage activity	eRNA	no CAGE activity	chr18	32106449	-	chr18	23509739	-	4.0	1.0	0.0720219	no cage activity
chr19:42784527-42784991	no cage activity	chr19:42784527-42784991__NEGATIVE	no cage activity	eRNA	eRNA	chr19	42784705	-	chr7	26064005	-	25.0	25.0	0.687859	no cage activity
chr19:49046614-49046906	no cage activity	chr19:49046614-49046906__NEGATIVE	no cage activity	eRNA	no CAGE activity	chr19	49046624	-	chr7	53022565	+	34.0	1.0	0.0462606	no cage activity
chr2:37989393-37989693	no cage activity	chr2:37989393-37989693__NEGATIVE	no cage activity	eRNA	no CAGE activity	chr2	37989564	-	chr17	79846684	-	7.0	1.0	0.0558899	no cage activity
chr2:50951878-50951957	no cage activity	chr2:50951878-50951957__NEGATIVE	no cage activity	eRNA	no CAGE activity	chr2	50951919	-	chr17	91187235	-	5.0	2.0	0.0558899	no cage activity
chr2:55338983-55339153	no cage activity	chr2:55338983-55339153__NEGATIVE	no cage activity	eRNA	no CAGE activity	chr2	55339041	-	chr11	29545645	+	129.0	2.0	0.217379	no cage activity
chr2:64879615-64879792	no cage activity	chr2:64879615-64879792__NEGATIVE	no cage activity	eRNA	no CAGE activity	chr2	64879616	-	chr11	20533310	+	10.0	8.0	0.0558899	no cage activity
chr2:80371410-80371698	no cage activity	chr2:80371410-80371698__NEGATIVE	no cage activity	eRNA	no CAGE activity	chr2	80371411	-	chr6	77342608	+	2.0	1.0	0.0706833	no cage activity
chr2:102353138-102353817	no cage activity	chr2:102353138-102353817__NEGATIVE	no cage activity	eRNA	no CAGE activity	chr2	102353430	-	chr1	39988894	-	93.0	1.0	0.0344893	no cage activity
chr2:121650745-121651146	no cage activity	chr2:121650745-121651146__NEGATIVE	no cage activity	eRNA	no CAGE activity	chr2	121650749	-	chr1	120808446	+	16.0	1.0	0.0562885	no cage activity
chr2:127862933-127863341	no cage activity	chr2:127862933-127863341__NEGATIVE	no cage activity	eRNA	no CAGE activity	chr2	127862971	-	chr18	32538434	+	5.0	6.0	0.274688	no cage activity
chr2:145420866-145421073	no cage activity	chr2:145420866-145421073__NEGATIVE	no cage activity	eRNA	eRNA	chr2	145420967	-	chr2	45094621	-	256.0	20.0	0.039043800000000004	no cage activity
chr2:151719468-151719497	no cage activity	chr2:151719468-151719497__NEGATIVE	no cage activity	eRNA	no CAGE activity	chr2	151719469	-	chr2	51377524	-	2.0	1.0	0.039043800000000004	no cage activity
chr2:160752173-160752279	no cage activity	chr2:160752173-160752279__NEGATIVE	no cage activity	eRNA	no CAGE activity	chr2	160752178	-	chr2	60208744	-	6.0	3.0	0.039043800000000004	no cage activity
chr2:177344827-177345046	no cage activity	chr2:177344827-177345046__NEGATIVE	no cage activity	eRNA	no CAGE activity	chr2	177344838	-	chr2	74830164	-	46.0	1.0	0.0457842	no cage activity
chr2:213401643-213402097	no cage activity	chr2:213401643-213402097__NEGATIVE	no cage activity	eRNA	no CAGE activity	chr2	213401644	-	chr1	69152556	-	12.0	4.0	0.051733900000000006	no cage activity
chr2:216948718-216948931	no cage activity	chr2:216948718-216948931__NEGATIVE	no cage activity	eRNA	no CAGE activity	chr2	216948767	-	chr1	72333516	-	21.0	9.0	0.103468	no cage activity
chr2:239772979-239773251	no cage activity	chr2:239772979-239773251__NEGATIVE	no cage activity	eRNA	no CAGE activity	chr2	239773047	-	chr1	93713416	-	12.0	2.0	0.0744908	no cage activity
chr20:7676323-7676671	no cage activity	chr20:7676323-7676671__NEGATIVE	no cage activity	eRNA	no CAGE activity	chr20	7676324	-	chr2	134170943	-	21.0	3.0	0.039043800000000004	no cage activity
chr20:61806793-61806933	no cage activity	chr20:61806793-61806933__NEGATIVE	no cage activity	eRNA	eRNA	chr20	61806880	-	chr2	180625906	-	11.0	17.0	0.0558899	no cage activity
chr21:39619401-39619932	no cage activity	chr21:39619401-39619932__NEGATIVE	no cage activity	eRNA	no CAGE activity	chr21	39619758	-	chr16	95470404	-	8.0	2.0	0.039043800000000004	no cage activity
chr22:30653574-30654311	no cage activity	chr22:30653574-30654311__NEGATIVE	no cage activity	eRNA	eRNA	chr22	30654049	-	chr11	4157054	+	55.0	18.0	0.119395	no cage activity
chr22:32440508-32440836	no cage activity	chr22:32440508-32440836__NEGATIVE	no cage activity	eRNA	no CAGE activity	chr22	32440509	-	chr5	33448021	-	5.0	1.0	0.039043800000000004	no cage activity
chr22:38847286-38847612	no cage activity	chr22:38847286-38847612__NEGATIVE	no cage activity	eRNA	no CAGE activity	chr22	38847444	-	chr15	79332339	-	9.0	1.0	0.0344893	no cage activity
chr22:42696005-42696062	no cage activity	chr22:42696005-42696062__NEGATIVE	no cage activity	eRNA	no CAGE activity	chr22	42696006	-	chr15	82755328	-	5.0	7.0	0.110207	no cage activity
chr22:42781822-42781948	no cage activity	chr22:42781822-42781948__NEGATIVE	no cage activity	eRNA	no CAGE activity	chr22	42781823	-	chr15	82831089	-	11.0	8.0	0.039043800000000004	no cage activity
chr22:45016324-45016531	no cage activity	chr22:45016324-45016531__NEGATIVE	no cage activity	eRNA	no CAGE activity	chr22	45016383	-	chr15	84456346	-	51.0	1.0	0.0572462	no cage activity
chr3:27524458-27524952	no cage activity	chr3:27524458-27524952__NEGATIVE	no cage activity	eRNA	no CAGE activity	chr3	27524689	-	chr14	15536369	+	20.0	8.0	0.31905700000000004	no cage activity
chr3:65013149-65013388	no cage activity	chr3:65013149-65013388__NEGATIVE	no cage activity	eRNA	no CAGE activity	chr3	65013292	-	chr6	93256169	-	246.0	1.0	0.748704	no cage activity
chr3:128446542-128446927	no cage activity	chr3:128446542-128446927__NEGATIVE	no cage activity	eRNA	no CAGE activity	chr3	128446553	-	chr6	87994089	+	12.0	3.0	0.084828	no cage activity
chr5:53293727-53293898	no cage activity	chr5:53293727-53293898__NEGATIVE	no cage activity	eRNA	no CAGE activity	chr5	53293786	-	chr13	114860594	+	29.0	4.0	0.109555	no cage activity
chr5:88999738-88999908	no cage activity	chr5:88999738-88999908__NEGATIVE	no cage activity	eRNA	no CAGE activity	chr5	88999780	-	chr13	82760027	+	13.0	1.0	0.542892	no cage activity
chr5:106900103-106900354	no cage activity	chr5:106900103-106900354__NEGATIVE	no cage activity	eRNA	no CAGE activity	chr5	106900104	-	chr17	63125709	-	17.0	8.0	0.039043800000000004	no cage activity
chr5:169215174-169215454	no cage activity	chr5:169215174-169215454__NEGATIVE	no cage activity	eRNA	no CAGE activity	chr5	169215175	-	chr11	34377298	+	9.0	1.0	0.039043800000000004	no cage activity
chr5:170878093-170878163	no cage activity	chr5:170878093-170878163__NEGATIVE	no cage activity	eRNA	no CAGE activity	chr5	170878140	-	chr11	33022868	+	48.0	4.0	0.354171	no cage activity
chr5:179777875-179778220	no cage activity	chr5:179777875-179778220__NEGATIVE	no cage activity	eRNA	no CAGE activity	chr5	179777876	-	chr11	49609734	+	6.0	2.0	0.0720219	no cage activity
chr6:50787533-50788503	no cage activity	chr6:50787533-50788503__NEGATIVE	no cage activity	eRNA	no CAGE activity	chr6	50788254	-	chr1	19200776	-	26.0	9.0	0.0287066	no cage activity
chr6:52460126-52460529	no cage activity	chr6:52460126-52460529__NEGATIVE	no cage activity	eRNA	no CAGE activity	chr6	52460142	-	chr1	21087445	-	38.0	3.0	0.11474200000000001	no cage activity
chr6:95244699-95244909	no cage activity	chr6:95244699-95244909__NEGATIVE	no cage activity	eRNA	no CAGE activity	chr6	95244700	-	chr4	27398606	+	10.0	1.0	0.0344893	no cage activity
chr6:109269728-109269873	no cage activity	chr6:109269728-109269873__NEGATIVE	no cage activity	eRNA	no CAGE activity	chr6	109269756	-	chr10	41651950	+	20.0	9.0	0.039043800000000004	no cage activity
chr6:121759226-121759877	no cage activity	chr6:121759226-121759877__NEGATIVE	no cage activity	eRNA	no CAGE activity	chr6	121759664	-	chr10	56099769	-	71.0	9.0	2.50583	no cage activity
chr6:127442670-127442718	no cage activity	chr6:127442670-127442718__NEGATIVE	no cage activity	eRNA	eRNA	chr6	127442671	-	chr10	29252828	+	10.0	46.0	0.0677505	no cage activity
chr6:134395597-134395721	no cage activity	chr6:134395597-134395721__NEGATIVE	no cage activity	eRNA	no CAGE activity	chr6	134395598	-	chr10	22329132	+	8.0	4.0	0.36275799999999997	no cage activity
chr7:5231323-5231672	no cage activity	chr7:5231323-5231672__NEGATIVE	no cage activity	eRNA	eRNA	chr7	5231324	-	chr5	143106476	-	14.0	856.0	0.043160699999999996	no cage activity
chr7:29534563-29534631	no cage activity	chr7:29534563-29534631__NEGATIVE	no cage activity	eRNA	no CAGE activity	chr7	29534567	-	chr6	54234928	-	101.0	1.0	0.039043800000000004	no cage activity
chr7:37156989-37157298	no cage activity	chr7:37156989-37157298__NEGATIVE	no cage activity	eRNA	no CAGE activity	chr7	37157045	-	chr13	20446700	+	50.0	3.0	0.051733900000000006	no cage activity
chr7:47510195-47510559	no cage activity	chr7:47510195-47510559__NEGATIVE	no cage activity	eRNA	eRNA	chr7	47510330	-	chr11	8469378	-	758.0	43.0	0.101674	no cage activity
chr7:69091011-69091330	no cage activity	chr7:69091011-69091330__NEGATIVE	no cage activity	eRNA	no CAGE activity	chr7	69091012	-	chr5	132994095	+	3.0	2.0	0.041926	no cage activity
chr7:134555607-134555837	no cage activity	chr7:134555607-134555837__NEGATIVE	no cage activity	eRNA	no CAGE activity	chr7	134555608	-	chr6	34638996	-	6.0	2.0	0.053438599999999996	no cage activity
chr7:137505466-137505823	no cage activity	chr7:137505466-137505823__NEGATIVE	no cage activity	eRNA	no CAGE activity	chr7	137505545	-	chr6	37227297	-	15.0	2.0	0.123473	no cage activity
chr7:139521100-139521456	no cage activity	chr7:139521100-139521456__NEGATIVE	no cage activity	eRNA	no CAGE activity	chr7	139521241	-	chr6	38864211	-	95.0	2.0	0.039043800000000004	no cage activity
chr8:11310026-11310392	no cage activity	chr8:11310026-11310392__NEGATIVE	no cage activity	eRNA	no CAGE activity	chr8	11310027	-	chr14	64064007	+	6.0	1.0	0.11106600000000001	no cage activity
chr8:35156288-35156553	no cage activity	chr8:35156288-35156553__NEGATIVE	no cage activity	eRNA	no CAGE activity	chr8	35156289	-	chr8	30270199	+	2.0	1.0	0.133542	no cage activity
chr8:133231946-133232036	no cage activity	chr8:133231946-133232036__NEGATIVE	no cage activity	eRNA	no CAGE activity	chr8	133231947	-	chr15	65903211	-	2.0	2.0	0.039043800000000004	no cage activity
chr9:28365593-28365784	no cage activity	chr9:28365593-28365784__NEGATIVE	no cage activity	eRNA	no CAGE activity	chr9	28365594	-	chr4	36074636	-	6.0	2.0	0.0780877	no cage activity
chr9:128170862-128170906	no cage activity	chr9:128170862-128170906__NEGATIVE	no cage activity	eRNA	no CAGE activity	chr9	128170863	-	chr2	34494665	+	33.0	3.0	0.191339	no cage activity
chrX:12972600-12972806	no cage activity	chrX:12972600-12972806__NEGATIVE	no cage activity	eRNA	no CAGE activity	chrX	12972605	-	chrX	163665836	+	93.0	2.0	0.0565471	no cage activity
chrX:96701855-96702106	no cage activity	chrX:96701855-96702106__NEGATIVE	no cage activity	eRNA	no CAGE activity	chrX	96701858	-	chrX	126872599	-	25.0	2.0	0.0422353	no cage activity
chrX:107313303-107313469	no cage activity	chrX:107313303-107313469__NEGATIVE	no cage activity	eRNA	no CAGE activity	chrX	107313304	-	chrX	137464335	-	4.0	1.0	0.0285395	no cage activity
chr1:6053603-6054107	no cage activity	chr1:6053603-6054107__POSITIVE	no cage activity	eRNA	no CAGE activity	chr1	6053869	+	chr4	151850550	-	6.0	9.0	0.0462606	no cage activity
chr1:27854575-27854919	no cage activity	chr1:27854575-27854919__POSITIVE	no cage activity	eRNA	no CAGE activity	chr1	27854713	+	chr4	132641231	-	92.0	8.0	0.139742	no cage activity
chr1:57873517-57873674	no cage activity	chr1:57873517-57873674__POSITIVE	no cage activity	eRNA	no CAGE activity	chr1	57873673	+	chr4	104054820	-	3.0	1.0	0.09493380000000001	no cage activity
chr1:95903375-95903710	no cage activity	chr1:95903375-95903710__POSITIVE	no cage activity	eRNA	no CAGE activity	chr1	95903644	+	chr3	120655434	-	4.0	1.0	0.09270880000000001	no cage activity
chr1:116291091-116291334	no cage activity	chr1:116291091-116291334__POSITIVE	no cage activity	eRNA	no CAGE activity	chr1	116291333	+	chr3	101908162	-	8.0	1.0	0.103468	no cage activity
chr1:149981648-149981889	no cage activity	chr1:149981648-149981889__POSITIVE	no cage activity	eRNA	eRNA	chr1	149981706	+	chr3	95909417	-	44.0	60.0	0.286902	no cage activity
chr1:156662788-156663099	no cage activity	chr1:156662788-156663099__POSITIVE	no cage activity	eRNA	no CAGE activity	chr1	156662972	+	chr3	87762264	-	5.0	1.0	0.482358	no cage activity
chr1:182643740-182644063	no cage activity	chr1:182643740-182644063__POSITIVE	no cage activity	eRNA	no CAGE activity	chr1	182644062	+	chr1	155508874	-	3.0	1.0	0.0287066	no cage activity
chr1:201864045-201864232	no cage activity	chr1:201864045-201864232__POSITIVE	no cage activity	eRNA	no CAGE activity	chr1	201864231	+	chr1	137265960	-	33.0	1.0	0.235569	no cage activity
chr1:220443411-220443639	no cage activity	chr1:220443411-220443639__POSITIVE	no cage activity	eRNA	no CAGE activity	chr1	220443414	+	chr1	187029538	-	5.0	4.0	0.030463999999999998	no cage activity
chr1:240308207-240308537	no cage activity	chr1:240308207-240308537__POSITIVE	no cage activity	eRNA	no CAGE activity	chr1	240308523	+	chr10	30968107	-	260.0	5.0	0.236591	no cage activity
chr1:244094600-244094786	no cage activity	chr1:244094600-244094786__POSITIVE	no cage activity	eRNA	no CAGE activity	chr1	244094740	+	chr1	179269229	+	5.0	2.0	0.101374	no cage activity
chr10:6438616-6439009	no cage activity	chr10:6438616-6439009__POSITIVE	no cage activity	eRNA	no CAGE activity	chr10	6439002	+	chr2	11255630	-	7.0	2.0	0.039043800000000004	no cage activity
chr10:61019605-61019954	no cage activity	chr10:61019605-61019954__POSITIVE	no cage activity	eRNA	no CAGE activity	chr10	61019646	+	chr10	70009962	-	22.0	2.0	0.0429343	no cage activity
chr10:126339460-126339914	no cage activity	chr10:126339460-126339914__POSITIVE	no cage activity	eRNA	no CAGE activity	chr10	126339660	+	chr7	139929938	+	120.0	1.0	0.0574133	no cage activity
chr11:46270167-46270467	no cage activity	chr11:46270167-46270467__POSITIVE	no cage activity	eRNA	no CAGE activity	chr11	46270398	+	chr2	91891422	-	63.0	2.0	0.16781400000000002	no cage activity
chr12:23934001-23934216	no cage activity	chr12:23934001-23934216__POSITIVE	no cage activity	eRNA	no CAGE activity	chr12	23934215	+	chr6	144014581	+	14.0	1.0	0.039043800000000004	no cage activity
chr12:47474423-47475249	no cage activity	chr12:47474423-47475249__POSITIVE	no cage activity	eRNA	no CAGE activity	chr12	47474902	+	chr15	97078612	+	13.0	6.0	0.0344893	no cage activity
chr12:69458795-69459104	no cage activity	chr12:69458795-69459104__POSITIVE	no cage activity	eRNA	no CAGE activity	chr12	69459103	+	chr10	116958659	-	6.0	1.0	0.0287066	no cage activity
chr12:76206207-76206725	no cage activity	chr12:76206207-76206725__POSITIVE	no cage activity	eRNA	no CAGE activity	chr12	76206471	+	chr10	111136889	-	10.0	3.0	0.0891949	no cage activity
chr13:32664585-32664831	no cage activity	chr13:32664585-32664831__POSITIVE	no cage activity	eRNA	no CAGE activity	chr13	32664825	+	chr5	151122846	+	35.0	3.0	0.052263199999999996	no cage activity
chr13:91369763-91370108	no cage activity	chr13:91369763-91370108__POSITIVE	no cage activity	eRNA	no CAGE activity	chr13	91370107	+	chr14	114819227	+	5.0	4.0	0.039043800000000004	no cage activity
chr13:100399124-100399585	no cage activity	chr13:100399124-100399585__POSITIVE	no cage activity	eRNA	no CAGE activity	chr13	100399218	+	chr14	122701547	+	8.0	4.0	0.245114	no cage activity
chr13:113312485-113312628	no cage activity	chr13:113312485-113312628__POSITIVE	no cage activity	eRNA	no CAGE activity	chr13	113312627	+	chr8	12735717	+	15.0	1.0	0.0344893	no cage activity
chr14:24018554-24018930	no cage activity	chr14:24018554-24018930__POSITIVE	no cage activity	eRNA	no CAGE activity	chr14	24018929	+	chr14	55709339	+	3.0	3.0	0.053438599999999996	no cage activity
chr14:42075138-42075996	no cage activity	chr14:42075138-42075996__POSITIVE	no cage activity	eRNA	eRNA	chr14	42075612	+	chr12	62623602	+	158.0	13.0	0.469992	no cage activity
chr14:55112565-55112692	no cage activity	chr14:55112565-55112692__POSITIVE	no cage activity	eRNA	no CAGE activity	chr14	55112691	+	chr14	47578225	+	5.0	3.0	0.039043800000000004	no cage activity
chr14:74220065-74220506	no cage activity	chr14:74220065-74220506__POSITIVE	no cage activity	eRNA	no CAGE activity	chr14	74220227	+	chr12	85528706	+	11.0	1.0	0.039043800000000004	no cage activity
chr14:79748672-79748684	no cage activity	chr14:79748672-79748684__POSITIVE	no cage activity	eRNA	no CAGE activity	chr14	79748683	+	chr12	91053758	+	6.0	3.0	0.0780877	no cage activity
chr15:44837233-44837387	no cage activity	chr15:44837233-44837387__POSITIVE	no cage activity	eRNA	eRNA	chr15	44837340	+	chr2	121862529	+	22.0	20.0	0.0720219	no cage activity
chr15:51369445-51369616	no cage activity	chr15:51369445-51369616__POSITIVE	no cage activity	eRNA	no CAGE activity	chr15	51369553	+	chr9	53897083	+	132.0	5.0	0.0558899	no cage activity
chr15:89664635-89664981	no cage activity	chr15:89664635-89664981__POSITIVE	no cage activity	eRNA	no CAGE activity	chr15	89664696	+	chr7	86447140	+	487.0	5.0	0.0562885	no cage activity
chr16:11763463-11763899	no cage activity	chr16:11763463-11763899__POSITIVE	no cage activity	eRNA	no CAGE activity	chr16	11763799	+	chr16	11067741	+	253.0	6.0	0.039043800000000004	no cage activity
chr16:53124874-53125001	no cage activity	chr16:53124874-53125001__POSITIVE	no cage activity	eRNA	eRNA	chr16	53124972	+	chr8	93393499	+	177.0	30.0	0.0287066	no cage activity
chr16:67891676-67892114	no cage activity	chr16:67891676-67892114__POSITIVE	no cage activity	eRNA	no CAGE activity	chr16	67891986	+	chr8	108391877	+	58.0	4.0	1.07208	no cage activity
chr16:82733427-82733620	no cage activity	chr16:82733427-82733620__POSITIVE	no cage activity	eRNA	no CAGE activity	chr16	82733616	+	chr8	120873094	+	23.0	5.0	0.039043800000000004	no cage activity
chr16:83835897-83836084	no cage activity	chr16:83835897-83836084__POSITIVE	no cage activity	eRNA	no CAGE activity	chr16	83836056	+	chr8	121863490	+	28.0	2.0	0.252282	no cage activity
chr17:36008623-36009017	no cage activity	chr17:36008623-36009017__POSITIVE	no cage activity	eRNA	no CAGE activity	chr17	36008830	+	chr11	83752309	-	86.0	1.0	0.039043800000000004	no cage activity
chr17:37558786-37559227	no cage activity	chr17:37558786-37559227__POSITIVE	no cage activity	eRNA	no CAGE activity	chr17	37559226	+	chr11	98012185	+	3.0	3.0	0.0990743	no cage activity
chr17:39949517-39949745	no cage activity	chr17:39949517-39949745__POSITIVE	no cage activity	eRNA	no CAGE activity	chr17	39949591	+	chr11	100264139	+	34.0	1.0	0.12775699999999998	no cage activity
chr17:59532462-59532698	no cage activity	chr17:59532462-59532698__POSITIVE	no cage activity	eRNA	no CAGE activity	chr17	59532554	+	chr11	85702416	+	25.0	5.0	0.0558899	no cage activity
chr18:32106446-32106756	no cage activity	chr18:32106446-32106756__POSITIVE	no cage activity	eRNA	no CAGE activity	chr18	32106755	+	chr18	23510042	+	7.0	2.0	0.0720219	no cage activity
chr19:42784527-42784991	no cage activity	chr19:42784527-42784991__POSITIVE	no cage activity	eRNA	eRNA	chr19	42784727	+	chr7	26064028	+	1658.0	182.0	0.687859	no cage activity
chr19:49046614-49046906	no cage activity	chr19:49046614-49046906__POSITIVE	no cage activity	eRNA	no CAGE activity	chr19	49046729	+	chr7	53022505	-	13.0	1.0	0.0462606	no cage activity
chr2:37989393-37989693	no cage activity	chr2:37989393-37989693__POSITIVE	no cage activity	eRNA	no CAGE activity	chr2	37989597	+	chr17	79846717	+	11.0	2.0	0.0558899	no cage activity
chr2:50951878-50951957	no cage activity	chr2:50951878-50951957__POSITIVE	no cage activity	eRNA	no CAGE activity	chr2	50951951	+	chr17	91187278	+	34.0	1.0	0.0558899	no cage activity
chr2:55338983-55339153	no cage activity	chr2:55338983-55339153__POSITIVE	no cage activity	eRNA	eRNA	chr2	55339073	+	chr11	29545613	-	39.0	27.0	0.217379	no cage activity
chr2:64879615-64879792	no cage activity	chr2:64879615-64879792__POSITIVE	no cage activity	eRNA	no CAGE activity	chr2	64879718	+	chr11	20533208	-	9.0	1.0	0.0558899	no cage activity
chr2:80371410-80371698	no cage activity	chr2:80371410-80371698__POSITIVE	no cage activity	eRNA	eRNA	chr2	80371690	+	chr6	77342330	-	51.0	20.0	0.0706833	no cage activity
chr2:102353138-102353817	no cage activity	chr2:102353138-102353817__POSITIVE	no cage activity	eRNA	no CAGE activity	chr2	102353481	+	chr1	39988932	+	32.0	5.0	0.0344893	no cage activity
chr2:121650745-121651146	no cage activity	chr2:121650745-121651146__POSITIVE	no cage activity	eRNA	no CAGE activity	chr2	121651134	+	chr1	120807767	-	44.0	3.0	0.0562885	no cage activity
chr2:127862933-127863341	no cage activity	chr2:127862933-127863341__POSITIVE	no cage activity	eRNA	eRNA	chr2	127863274	+	chr18	32538199	-	82.0	63.0	0.274688	no cage activity
chr2:145420866-145421073	no cage activity	chr2:145420866-145421073__POSITIVE	no cage activity	eRNA	eRNA	chr2	145421029	+	chr2	45094682	+	371.0	134.0	0.039043800000000004	no cage activity
chr2:151719468-151719497	no cage activity	chr2:151719468-151719497__POSITIVE	no cage activity	eRNA	no CAGE activity	chr2	151719496	+	chr2	51377593	+	6.0	2.0	0.039043800000000004	no cage activity
chr2:160752173-160752279	no cage activity	chr2:160752173-160752279__POSITIVE	no cage activity	eRNA	no CAGE activity	chr2	160752273	+	chr2	60208833	+	6.0	3.0	0.039043800000000004	no cage activity
chr2:177344827-177345046	no cage activity	chr2:177344827-177345046__POSITIVE	no cage activity	eRNA	no CAGE activity	chr2	177345045	+	chr2	74830377	+	5.0	1.0	0.0457842	no cage activity
chr2:213401643-213402097	no cage activity	chr2:213401643-213402097__POSITIVE	no cage activity	eRNA	no CAGE activity	chr2	213401672	+	chr1	69152584	+	20.0	5.0	0.051733900000000006	no cage activity
chr2:216948718-216948931	no cage activity	chr2:216948718-216948931__POSITIVE	no cage activity	eRNA	no CAGE activity	chr2	216948930	+	chr1	72333701	+	9.0	3.0	0.103468	no cage activity
chr2:239772979-239773251	no cage activity	chr2:239772979-239773251__POSITIVE	no cage activity	eRNA	no CAGE activity	chr2	239773074	+	chr1	93713440	+	14.0	5.0	0.0744908	no cage activity
chr20:7676323-7676671	no cage activity	chr20:7676323-7676671__POSITIVE	no cage activity	eRNA	no CAGE activity	chr20	7676629	+	chr2	134171245	+	59.0	2.0	0.039043800000000004	no cage activity
chr20:61806793-61806933	no cage activity	chr20:61806793-61806933__POSITIVE	no cage activity	eRNA	no CAGE activity	chr20	61806893	+	chr2	180625919	+	14.0	6.0	0.0558899	no cage activity
chr21:39619401-39619932	no cage activity	chr21:39619401-39619932__POSITIVE	no cage activity	eRNA	no CAGE activity	chr21	39619772	+	chr16	95470416	+	3.0	1.0	0.039043800000000004	no cage activity
chr22:30653574-30654311	no cage activity	chr22:30653574-30654311__POSITIVE	no cage activity	eRNA	no CAGE activity	chr22	30654101	+	chr11	4156996	-	52.0	2.0	0.119395	no cage activity
chr22:32440508-32440836	no cage activity	chr22:32440508-32440836__POSITIVE	no cage activity	eRNA	no CAGE activity	chr22	32440518	+	chr5	33448030	+	18.0	3.0	0.039043800000000004	no cage activity
chr22:38847286-38847612	no cage activity	chr22:38847286-38847612__POSITIVE	no cage activity	eRNA	no CAGE activity	chr22	38847611	+	chr15	79332495	+	6.0	1.0	0.0344893	no cage activity
chr22:42696005-42696062	no cage activity	chr22:42696005-42696062__POSITIVE	no cage activity	eRNA	eRNA	chr22	42696054	+	chr15	82755377	+	50.0	10.0	0.110207	no cage activity
chr22:42781822-42781948	no cage activity	chr22:42781822-42781948__POSITIVE	no cage activity	eRNA	no CAGE activity	chr22	42781900	+	chr15	82831155	+	6.0	5.0	0.039043800000000004	no cage activity
chr22:45016324-45016531	no cage activity	chr22:45016324-45016531__POSITIVE	no cage activity	eRNA	no CAGE activity	chr22	45016483	+	chr15	84456447	+	59.0	1.0	0.0572462	no cage activity
chr3:27524458-27524952	no cage activity	chr3:27524458-27524952__POSITIVE	no cage activity	eRNA	eRNA	chr3	27524744	+	chr14	15536327	-	89.0	82.0	0.31905700000000004	no cage activity
chr3:65013149-65013388	no cage activity	chr3:65013149-65013388__POSITIVE	no cage activity	eRNA	no CAGE activity	chr3	65013375	+	chr6	93256250	+	8.0	2.0	0.748704	no cage activity
chr3:128446542-128446927	no cage activity	chr3:128446542-128446927__POSITIVE	no cage activity	eRNA	no CAGE activity	chr3	128446613	+	chr6	87994030	-	40.0	8.0	0.084828	no cage activity
chr5:53293727-53293898	no cage activity	chr5:53293727-53293898__POSITIVE	no cage activity	eRNA	no CAGE activity	chr5	53293897	+	chr13	114860499	-	28.0	1.0	0.109555	no cage activity
chr5:88999738-88999908	no cage activity	chr5:88999738-88999908__POSITIVE	no cage activity	eRNA	no CAGE activity	chr5	88999900	+	chr13	82759905	-	12.0	1.0	0.542892	no cage activity
chr5:106900103-106900354	no cage activity	chr5:106900103-106900354__POSITIVE	no cage activity	eRNA	no CAGE activity	chr5	106900300	+	chr17	63125899	+	4.0	1.0	0.039043800000000004	no cage activity
chr5:169215174-169215454	no cage activity	chr5:169215174-169215454__POSITIVE	no cage activity	eRNA	no CAGE activity	chr5	169215334	+	chr11	34377161	-	9.0	2.0	0.039043800000000004	no cage activity
chr5:170878093-170878163	no cage activity	chr5:170878093-170878163__POSITIVE	no cage activity	eRNA	no CAGE activity	chr5	170878160	+	chr11	33022848	-	32.0	3.0	0.354171	no cage activity
chr5:179777875-179778220	no cage activity	chr5:179777875-179778220__POSITIVE	no cage activity	eRNA	no CAGE activity	chr5	179778219	+	chr11	49609433	-	6.0	1.0	0.0720219	no cage activity
chr6:50787533-50788503	no cage activity	chr6:50787533-50788503__POSITIVE	no cage activity	eRNA	no CAGE activity	chr6	50788263	+	chr1	19200785	+	15.0	4.0	0.0287066	no cage activity
chr6:52460126-52460529	no cage activity	chr6:52460126-52460529__POSITIVE	no cage activity	eRNA	no CAGE activity	chr6	52460324	+	chr1	21087624	+	87.0	2.0	0.11474200000000001	no cage activity
chr6:95244699-95244909	no cage activity	chr6:95244699-95244909__POSITIVE	no cage activity	eRNA	no CAGE activity	chr6	95244906	+	chr4	27398419	-	99.0	1.0	0.0344893	no cage activity
chr6:109269728-109269873	no cage activity	chr6:109269728-109269873__POSITIVE	no cage activity	eRNA	no CAGE activity	chr6	109269846	+	chr10	41651861	-	28.0	1.0	0.039043800000000004	no cage activity
chr6:121759226-121759877	no cage activity	chr6:121759226-121759877__POSITIVE	no cage activity	eRNA	eRNA	chr6	121759714	+	chr10	56099821	+	133.0	17.0	2.50583	no cage activity
chr6:127442670-127442718	no cage activity	chr6:127442670-127442718__POSITIVE	no cage activity	eRNA	no CAGE activity	chr6	127442717	+	chr10	29252783	-	4.0	1.0	0.0677505	no cage activity
chr6:134395597-134395721	no cage activity	chr6:134395597-134395721__POSITIVE	no cage activity	eRNA	no CAGE activity	chr6	134395681	+	chr10	22329063	-	41.0	2.0	0.36275799999999997	no cage activity
chr7:5231323-5231672	no cage activity	chr7:5231323-5231672__POSITIVE	no cage activity	eRNA	no CAGE activity	chr7	5231671	+	chr5	143106802	+	22.0	4.0	0.043160699999999996	no cage activity
chr7:29534563-29534631	no cage activity	chr7:29534563-29534631__POSITIVE	no cage activity	eRNA	no CAGE activity	chr7	29534630	+	chr6	54235006	+	7.0	1.0	0.039043800000000004	no cage activity
chr7:37156989-37157298	no cage activity	chr7:37156989-37157298__POSITIVE	no cage activity	eRNA	no CAGE activity	chr7	37157297	+	chr13	20446445	-	11.0	1.0	0.051733900000000006	no cage activity
chr7:47510195-47510559	no cage activity	chr7:47510195-47510559__POSITIVE	no cage activity	eRNA	no CAGE activity	chr7	47510558	+	chr11	8469567	+	6.0	5.0	0.101674	no cage activity
chr7:69091011-69091330	no cage activity	chr7:69091011-69091330__POSITIVE	no cage activity	eRNA	eRNA	chr7	69091293	+	chr5	132993850	-	16.0	13.0	0.041926	no cage activity
chr7:134555607-134555837	no cage activity	chr7:134555607-134555837__POSITIVE	no cage activity	eRNA	no CAGE activity	chr7	134555836	+	chr6	34639218	+	6.0	3.0	0.053438599999999996	no cage activity
chr7:137505466-137505823	no cage activity	chr7:137505466-137505823__POSITIVE	no cage activity	eRNA	no CAGE activity	chr7	137505822	+	chr6	37227543	+	8.0	1.0	0.123473	no cage activity
chr7:139521100-139521456	no cage activity	chr7:139521100-139521456__POSITIVE	no cage activity	eRNA	no CAGE activity	chr7	139521400	+	chr6	38864371	+	22.0	3.0	0.039043800000000004	no cage activity
chr8:11310026-11310392	no cage activity	chr8:11310026-11310392__POSITIVE	no cage activity	eRNA	no CAGE activity	chr8	11310390	+	chr14	64063664	-	67.0	3.0	0.11106600000000001	no cage activity
chr8:35156288-35156553	no cage activity	chr8:35156288-35156553__POSITIVE	no cage activity	eRNA	no CAGE activity	chr8	35156552	+	chr8	30269391	-	21.0	5.0	0.133542	no cage activity
chr8:133231946-133232036	no cage activity	chr8:133231946-133232036__POSITIVE	no cage activity	eRNA	no CAGE activity	chr8	133232035	+	chr15	65903280	+	3.0	1.0	0.039043800000000004	no cage activity
chr9:28365593-28365784	no cage activity	chr9:28365593-28365784__POSITIVE	no cage activity	eRNA	no CAGE activity	chr9	28365783	+	chr4	36074793	+	16.0	1.0	0.0780877	no cage activity
chr9:128170862-128170906	no cage activity	chr9:128170862-128170906__POSITIVE	no cage activity	eRNA	no CAGE activity	chr9	128170892	+	chr2	34494627	-	54.0	3.0	0.191339	no cage activity
chrX:12972600-12972806	no cage activity	chrX:12972600-12972806__POSITIVE	no cage activity	eRNA	no CAGE activity	chrX	12972748	+	chrX	163665792	-	2.0	4.0	0.0565471	no cage activity
chrX:96701855-96702106	no cage activity	chrX:96701855-96702106__POSITIVE	no cage activity	eRNA	no CAGE activity	chrX	96702105	+	chrX	126872853	+	10.0	5.0	0.0422353	no cage activity
chrX:107313303-107313469	no cage activity	chrX:107313303-107313469__POSITIVE	no cage activity	eRNA	no CAGE activity	chrX	107313468	+	chrX	137464480	+	7.0	1.0	0.0285395	no cage activity
chr11:124616993..124617007,+	chr9:37352150..37352163,-	unassigned	unassigned	other	other	chr11	124617001	+	chr9	37352153	-	216.0	71.0	0.0	0.0
chr11:124617020..124617061,+	chr9:37352150..37352163,-	unassigned	unassigned	other	other	chr11	124617024	+	chr9	37352153	-	216.0	71.0	0.0422222	0.0
chr18:3215174..3215185,-	chr17:71372203..71372215,+	unassigned	unassigned	other	other	chr18	3215178	-	chr17	71372208	+	54.0	205.0	0.0	0.0
chr18:3215199..3215210,-	chr17:71372203..71372215,+	unassigned	unassigned	other	other	chr18	3215204	-	chr17	71372208	+	54.0	205.0	0.0	0.0
chr2:105489050..105489063,-	chr1:42770531..42770543,-	ENSG00000229743.2	ENSMUSG00000097063.3	other	other	chr2	105489055	-	chr1	42770537	-	399.0	543.0	0.0	0.0
chr2:108602885..108602901,+	chr17:54438043..54438057,-	ENSG00000115665.4	ENSMUSG00000023945.6	mRNA	mRNA	chr2	108602893	+	chr17	54438048	-	100.0	340.0	0.0	0.01625
chr2:108602971..108602986,+	chr17:54438043..54438057,-	ENSG00000115665.4	ENSMUSG00000023945.6	mRNA	mRNA	chr2	108602979	+	chr17	54438048	-	5817.0	340.0	0.06888889999999999	0.01625
chr2:114648329..114648368,-	chr1:127331460..127331471,+	unassigned	unassigned	other	other	chr2	114648353	-	chr1	127331465	+	520.0	649.0	0.0	0.06875
chr2:114648370..114648395,-	chr1:127331460..127331471,+	unassigned	unassigned	other	other	chr2	114648379	-	chr1	127331465	+	520.0	649.0	0.0133333	0.06875
chr4:124317940..124317987,+	chr3:37538867..37538886,+	ENSG00000164056.6	ENSMUSG00000037211.12	mRNA	mRNA	chr4	124317966	+	chr3	37538875	+	12644.0	36180.0	12.7711	6.87
chr6:46922535..46922542,-	chr17:43497372..43497405,+	ENSG00000069122.14	unassigned	mRNA	other	chr6	46922538	-	chr17	43497379	+	115.0	10034.0	0.0	0.04875
chr6:46922659..46922725,-	chr17:43497335..43497358,+	ENSG00000069122.14	unassigned	mRNA	other	chr6	46922672	-	chr17	43497347	+	4264.0	10034.0	0.036666699999999997	0.11875
chr9:272886..272918,+	chr19:25126919..25126938,+	unassigned	unassigned	other	other	chr9	272910	+	chr19	25126924	+	971.0	710.0	0.0	0.0
chr9:272921..272937,+	chr19:25126919..25126938,+	unassigned	unassigned	other	other	chr9	272931	+	chr19	25126924	+	971.0	710.0	0.0	0.0
chr9:273038..273076,+	chr19:25127044..25127101,+	unassigned	unassigned	other	other	chr9	273045	+	chr19	25127069	+	10635.0	4893.0	0.0	0.0
chr9:2159800..2159825,+	chr19:26824328..26824367,+	unassigned	unassigned	other	other	chr9	2159805	+	chr19	26824333	+	654.0	856.0	0.13777799999999998	0.0
chr9:2159850..2159880,+	chr19:26824328..26824367,+	unassigned	unassigned	other	other	chr9	2159860	+	chr19	26824333	+	385.0	856.0	0.0977778	0.0
chr9:71820042..71820053,+	chr19:24217365..24217376,-	unassigned	unassigned	other	other	chr9	71820047	+	chr19	24217370	-	3351.0	406.0	0.0	0.0175
chr9:71820057..71820078,+	chr19:24217365..24217376,-	unassigned	unassigned	other	other	chr9	71820070	+	chr19	24217370	-	3351.0	406.0	0.0	0.0175
chr9:109622425..109622450,+	chr4:54957910..54957954,+	unassigned	ENSMUSG00000060206.11	other	mRNA	chr9	109622438	+	chr4	54957918	+	3496.0	2503.0	6.3133300000000006	23.0062
chr9:109622461..109622488,+	chr4:54957910..54957954,+	unassigned	ENSMUSG00000060206.11	other	mRNA	chr9	109622480	+	chr4	54957918	+	3496.0	2503.0	2.45222	23.0062
chrX:137793495..137793521,-	chrX:56387598..56387622,-	unassigned	unassigned	other	other	chrX	137793505	-	chrX	56387611	-	655.0	922.0	1.07556	0.12625
chr1:237207715-237208218	chr13:12196786..12196792,-	chr1:237207715-237208218__NEGATIVE	unassigned	eRNA	other	chr1	237207846	-	chr13	12196786	-	26.0	1296.0	0.08219789999999999	0.115
chr11:17786863-17787288	chr7:53678026..53678054,+	chr11:17786863-17787288__NEGATIVE	unassigned	eRNA	other	chr11	17786904	-	chr7	53678036	+	11.0	32.0	0.0	0.0
chr1:237207715-237208218	chr13:12196786..12196792,-	chr1:237207715-237208218__POSITIVE	unassigned	eRNA	other	chr1	237207874	+	chr13	12196786	-	6.0	1296.0	0.08219789999999999	0.115
chr11:17786863-17787288	chr7:53678026..53678054,+	chr11:17786863-17787288__POSITIVE	unassigned	eRNA	other	chr11	17787131	+	chr7	53678036	+	4.0	32.0	0.0	0.0
chr15:75746723..75746749,+	chr9:56921179-56921620	unassigned	chr9:56921179-56921620__NEGATIVE	other	eRNA	chr15	75746743	+	chr9	56921244	-	227.0	85.0	0.25	2.71513
chr1:209989263-209989693	chr1:194967403-194967616	chr1:209989263-209989693__NEGATIVE	chr1:194967403-194967616__NEGATIVE	eRNA	eRNA	chr1	209989434	-	chr1	194967404	-	19.0	4.0	0.0	0.0
chr17:42215472-42215904	chr11:102106532-102106826	chr17:42215472-42215904__NEGATIVE	chr11:102106532-102106826__NEGATIVE	eRNA	eRNA	chr17	42215531	-	chr11	102106666	-	62.0	27.0	0.241693	0.0763372
chr15:75746315-75746749	chr9:56921179-56921620	chr15:75746315-75746749__NEGATIVE	chr9:56921179-56921620__POSITIVE	eRNA	eRNA	chr15	75746345	-	chr9	56921545	+	410.0	602.0	0.693574	2.71513
chr1:209989263-209989693	chr1:194967403-194967616	chr1:209989263-209989693__POSITIVE	chr1:194967403-194967616__POSITIVE	eRNA	eRNA	chr1	209989544	+	chr1	194967576	+	27.0	15.0	0.0	0.0
chr17:42215472-42215904	chr11:102106532-102106826	chr17:42215472-42215904__POSITIVE	chr11:102106532-102106826__POSITIVE	eRNA	eRNA	chr17	42215826	+	chr11	102106691	+	33.0	195.0	0.241693	0.0763372
chr15:75746315-75746749	chr9:56921179-56921620	chr15:75746315-75746749__POSITIVE	chr9:56921179-56921620__POSITIVE	eRNA	eRNA	chr15	75746678	+	chr9	56921545	+	201.0	602.0	0.693574	2.71513
chr1:203273760..203273784,-	chr1:135976319-135976552	ENSG00000233791.1	chr1:135976319-135976552__NEGATIVE	lncRNA	eRNA	chr1	203273779	-	chr1	135976324	-			0.0177778	0.0283411
chr5:168440243..168440265,+	chr11:35199087-35199415	ENSG00000248222.1	chr11:35199087-35199415__NEGATIVE	lncRNA	eRNA	chr5	168440252	+	chr11	35199092	-			0.0	0.192459
chr2:9778872..9778917,+	chr12:21432025-21432274	ENSG00000240687.1	chr12:21432025-21432274__NEGATIVE	lncRNA	eRNA	chr2	9778883	+	chr12	21432026	-			0.0	0.0494116
chr14:75761130..75761157,+	chr12:86826741-86827400	ENSG00000259687.1	chr12:86826741-86827400__NEGATIVE	lncRNA	eRNA	chr14	75761143	+	chr12	86826990	-			1.74222	0.167457
chr14:77425972..77425985,+	chr12:88174714-88175213	ENSG00000258602.1	chr12:88174714-88175213__NEGATIVE	lncRNA	eRNA	chr14	77425978	+	chr12	88174845	-			0.0	0.049762400000000005
chr14:77506771..77506777,+	chr12:88235279-88235521	ENSG00000246548.3	chr12:88235279-88235521__NEGATIVE	lncRNA	eRNA	chr14	77506775	+	chr12	88235329	-			0.0	1.59832
chr14:90920956..90920977,+	chr12:101480379-101480797	ENSG00000233208.1	chr12:101480379-101480797__NEGATIVE	lncRNA	eRNA	chr14	90920965	+	chr12	101480673	-			0.302222	0.304394
chr6:16760505..16760520,+	chr13:46058556-46059202	ENSG00000229931.1	chr13:46058556-46059202__NEGATIVE	lncRNA	eRNA	chr6	16760510	+	chr13	46059088	-			0.0655556	0.0
chr12:46777228..46777244,+	chr15:96540002-96541137	ENSG00000257261.1	chr15:96540002-96541137__NEGATIVE	lncRNA	eRNA	chr12	46777235	+	chr15	96540100	-			1.91	6.05018
chr3:188665447..188665478,-	chr16:25058911-25059207	ENSG00000234076.1	chr16:25058911-25059207__NEGATIVE	lncRNA	eRNA	chr3	188665462	-	chr16	25059045	-			0.10888900000000001	0.8747879999999999
chr3:113466635..113466674,-	chr16:44138190-44138443	ENSG00000242659.1	chr16:44138190-44138443__NEGATIVE	lncRNA	eRNA	chr3	113466657	-	chr16	44138272	-			0.0322222	0.065206
chr21:26934108..26934125,-	chr16:84702934-84703881	unassigned	chr16:84702934-84703881__NEGATIVE	other	eRNA	chr21	26934113	-	chr16	84703204	-			0.0	0.0454169
chr18:76738848..76738890,-	chr18:81184075-81184723	ENSG00000263146.2	chr18:81184075-81184723__NEGATIVE	lncRNA	eRNA	chr18	76738854	-	chr18	81184591	-			0.09	0.0440977
chr9:132245937..132245958,-	chr2:30564788-30565117	unassigned	chr2:30564788-30565117__NEGATIVE	other	eRNA	chr9	132245942	-	chr2	30564957	-	407.0	7.0	0.0177778	0.0625349
chr3:156892978..156893024,+	chr3:65778224-65779005	ENSG00000243176.1	chr3:65778224-65779005__NEGATIVE	lncRNA	eRNA	chr3	156893011	+	chr3	65778738	-			1.4377799999999998	2.3576200000000003
chr1:156631224..156631248,-	chr3:87789927-87790192	ENSG00000229953.1	chr3:87789927-87790192__NEGATIVE	lncRNA	eRNA	chr1	156631231	-	chr3	87789928	-			0.255556	0.0
chr9:16726892..16726913,+	chr4:84191101-84191490	ENSG00000234779.1	chr4:84191101-84191490__NEGATIVE	lncRNA	eRNA	chr9	16726903	+	chr4	84191105	-			2.45333	0.031588599999999994
chr1:63782888..63782904,-	chr4:99317434-99317658	ENSG00000224209.2	chr4:99317434-99317658__NEGATIVE	lncRNA	eRNA	chr1	63782892	-	chr4	99317471	-			0.13777799999999998	0.49714899999999995
chr7:5465382..5465401,+	chr5:143580836-143581730	ENSG00000272953.1	chr5:143580836-143581730__NEGATIVE	lncRNA	eRNA	chr7	5465395	+	chr5	143581161	-			0.442222	0.014170600000000002
chr12:31742847..31742862,+	chr6:149048897-149049354	ENSG00000255867.1	chr6:149048897-149049354__NEGATIVE	lncRNA	eRNA	chr12	31742853	+	chr6	149048964	-			0.213333	0.5239510000000001
chr19:42637515..42637525,+	chr7:25918016-25918460	ENSG00000254887.1	chr7:25918016-25918460__NEGATIVE	lncRNA	eRNA	chr19	42637520	+	chr7	25918229	-			0.331111	0.153347
chr15:88795953..88795965,+	chr7:85719290-85719506	ENSG00000260305.1	chr7:85719290-85719506__NEGATIVE	lncRNA	eRNA	chr15	88795958	+	chr7	85719323	-			0.0	0.0494116
chr10:134331745..134331767,-	chr7:146550849-146551026	ENSG00000226900.1	chr7:146550849-146551026__NEGATIVE	lncRNA	eRNA	chr10	134331751	-	chr7	146550915	-			0.72	0.0790343
chr4:185458660..185458736,-	chr8:47772324-47772657	ENSG00000271538.1	chr8:47772324-47772657__NEGATIVE	lncRNA	eRNA	chr4	185458671	-	chr8	47772328	-			0.553333	0.684459
chr11:112141468..112141490,+	chr9:50287049-50287437	ENSG00000250303.2	chr9:50287049-50287437__NEGATIVE	lncRNA	eRNA	chr11	112141470	+	chr9	50287055	-			0.08	0.0
chr3:31745457..31745467,+	chr9:115114710-115114824	ENSG00000232490.2	chr9:115114710-115114824__NEGATIVE	lncRNA	eRNA	chr3	31745461	+	chr9	115114715	-			0.0	0.111947
chr2:242786532..242786545,+	chr1:95931896-95932281	ENSG00000235151.1	chr1:95931896-95932281__POSITIVE	lncRNA	eRNA	chr2	242786539	+	chr1	95932243	+			0.0	0.0286457
chr2:66660768..66660782,+	chr11:18920143-18920769	ENSG00000143995.15	chr11:18920143-18920769__POSITIVE	mRNA	eRNA	chr2	66660776	+	chr11	18920556	+			0.0	0.270108
chr17:63096903..63096938,+	chr11:109192748-109192988	ENSG00000263470.1	chr11:109192748-109192988__POSITIVE	lncRNA	eRNA	chr17	63096930	+	chr11	109192920	+			6.5511099999999995	0.0296226
chr14:91294493..91294523,-	chr12:101766050-101766265	ENSG00000258884.1	chr12:101766050-101766265__POSITIVE	lncRNA	eRNA	chr14	91294507	-	chr12	101766227	+			0.267778	0.19809200000000002
chr6:19804927..19804958,-	chr13:48323146-48323384	ENSG00000228412.2	chr13:48323146-48323384__POSITIVE	lncRNA	eRNA	chr6	19804939	-	chr13	48323283	+			1.8655599999999999	0.045829400000000006
chr5:176874975..176874999,-	chr13:55566493-55567066	ENSG00000246334.2	chr13:55566493-55567066__POSITIVE	lncRNA	eRNA	chr5	176874982	-	chr13	55566714	+			0.20333299999999999	0.061145500000000005
chr5:74348371..74348395,-	chr13:97695284-97695456	ENSG00000250889.2	chr13:97695284-97695456__POSITIVE	lncRNA	eRNA	chr5	74348377	-	chr13	97695455	+			0.08666669999999999	0.0942284
chr8:102138841..102138855,-	chr15:36868311-36868899	ENSG00000253395.1	chr15:36868311-36868899__POSITIVE	lncRNA	eRNA	chr8	102138846	-	chr15	36868634	+			0.0	1.26452
chr12:52478546..52478552,+	chr15:101129045-101129223	ENSG00000272724.1	chr15:101129045-101129223__POSITIVE	lncRNA	eRNA	chr12	52478548	+	chr15	101129197	+			0.0	0.0296226
no cage activity	chr16:16912113-16912527	no cage activity	chr16:16912113-16912527__POSITIVE	no CAGE activity	eRNA	chr22	22292476	-	chr16	16912267	+			no cage activity	0.369365
chr6:44041203..44041230,+	chr17:45873501-45873930	ENSG00000231881.1	chr17:45873501-45873930__POSITIVE	lncRNA	eRNA	chr6	44041216	+	chr17	45873893	+			0.14444400000000002	1.02861
chr5:139126802..139126818,-	chr18:36079233-36079589	ENSG00000249131.1	chr18:36079233-36079589__POSITIVE	lncRNA	eRNA	chr5	139126802	-	chr18	36079432	+			0.0133333	0.271606
chr9:102581908..102581927,+	chr4:48055365-48055895	unassigned	chr4:48055365-48055895__POSITIVE	other	eRNA	chr9	102581918	+	chr4	48055820	+			0.25111100000000003	0.10781800000000001
chr7:92464924..92464935,+	chr5:3341932-3342631	ENSG00000237819.1	chr5:3341932-3342631__POSITIVE	lncRNA	eRNA	chr7	92464929	+	chr5	3342630	+			0.036666699999999997	0.0627086
chr7:5467813..5467820,+	chr5:143583245-143583678	ENSG00000273084.1	chr5:143583245-143583678__POSITIVE	lncRNA	eRNA	chr7	5467814	+	chr5	143583593	+			0.516667	1.18046
chr7:130597987..130597990,-	chr6:31038542-31038920	ENSG00000226380.3	chr6:31038542-31038920__POSITIVE	lncRNA	eRNA	chr7	130597988	-	chr6	31038919	+			0.028888900000000002	0.0296226
chr3:4793297..4793312,-	chr6:108407388-108407770	ENSG00000235947.1	chr6:108407388-108407770__POSITIVE	lncRNA	eRNA	chr3	4793301	-	chr6	108407763	+			0.0	0.0757943
chr15:31508174..31508190,+	chr7:71193607-71193709	ENSG00000259448.2	chr7:71193607-71193709__POSITIVE	lncRNA	eRNA	chr15	31508182	+	chr7	71193683	+			0.08666669999999999	0.435921
chr11:65264635-65265953	chr19:5803297-5804044	chr11:65264635-65265953__POSITIVE	chr19:5803297-5804044__POSITIVE	eRNA	eRNA	chr11	65265057	+	chr19	5803743	+	310.0	1431.0	7.557010000000001	3.3925699999999996
chr16:4233647-4234082	chr16:4475073-4475348	chr16:4233647-4234082__POSITIVE	chr16:4475073-4475348__POSITIVE	eRNA	eRNA	chr16	4234045	+	chr16	4475309	+	678.0	168.0	2.88274	1.49833
no cage activity	chr8:73224346..73224360,-	no cage activity	ENSMUSG00000080058.2	other	other	chr19	18390744	+	chr8	73224351	-	391.0	529.0	no cage activity	0.11375
no cage activity	chr2:168592044..168592050,+	no cage activity	ENSMUSG00000085322.1	no CAGE activity	other	chr20	50418438	+	chr2	168592046	+	3.0	81.0	no cage activity	0.37875
no cage activity	chr12:77648835..77648861,-	no cage activity	ENSMUSG00000112388.1	lncRNA	lncRNA	chr14	65183580	-	chr12	77648855	-	16.0	354.0	no cage activity	0.04625
no cage activity	chr16:13729887..13729896,+	no cage activity	ENSMUSG00000086550.1	no CAGE activity	lncRNA	chr16	14787171	+	chr16	13729891	+	0.0	147.0	no cage activity	0.0325
no cage activity	chr7:117912815..117912879,-	no cage activity	ENSMUSG00000110062.1	other	other	chr11	10473081	-	chr7	117912858	-	24.0	631.0	no cage activity	0.13875
no cage activity	chr4:154246134..154246155,-	no cage activity	ENSMUSG00000087437.7	lncRNA	lncRNA	chr1	2560512	+	chr4	154246139	-	26.0	140.0	no cage activity	0.115
no cage activity	chr11:54950525..54950535,+	no cage activity	ENSMUSG00000085531.1	no CAGE activity	lncRNA	chr5	150667497	+	chr11	54950529	+	2.0	485.0	no cage activity	0.04375
no cage activity	chr6:125431943..125431967,+	no cage activity	ENSMUSG00000101191.6	no CAGE activity	lncRNA	chr12	6323320	-	chr6	125431948	+	1.0	345.0	no cage activity	0.035
no cage activity	chr5:124454997..124455017,+	no cage activity	ENSMUSG00000102725.2	no CAGE activity	other	chr12	123350326	+	chr5	124455008	+	5.0	119.0	no cage activity	0.045
no cage activity	chr8:123061666..123061682,-	no cage activity	ENSMUSG00000102737.1	no CAGE activity	other	chr16	85647316	-	chr8	123061680	-	4.0	197.0	no cage activity	0.06375
no cage activity	chr7:71041363..71041385,+	no cage activity	ENSMUSG00000098708.7	no CAGE activity	lncRNA	chr15	31658837	-	chr7	71041379	+	2.0	549.0	no cage activity	0.08
no cage activity	chr7:108985102..108985154,+	no cage activity	ENSMUSG00000073985.2	other	other	chr11	71936171	-	chr7	108985122	+	152.0	831.0	no cage activity	0.06375
no cage activity	chr7:142843489..142843551,-	no cage activity	ENSMUSG00000097471.8	other	other	chr10	129845760	-	chr7	142843536	-	37.0	2811.0	no cage activity	0.045
no cage activity	chr6:39477534..39477549,+	no cage activity	ENSMUSG00000085058.2	no CAGE activity	lncRNA	chr7	140305565	+	chr6	39477541	+	8.0	851.0	no cage activity	0.39375
no cage activity	chr17:34057415..34057445,-	no cage activity	ENSMUSG00000101438.1	lncRNA	lncRNA	chr6	33281023	+	chr17	34057423	-	109.0	191.0	no cage activity	0.11375
no cage activity	chr3:89196097..89196130,+	no cage activity	ENSMUSG00000074466.12	other	other	chr1	154976269	-	chr3	89196123	+	37.0	1765.0	no cage activity	0.045
no cage activity	chr10:8603860..8603896,+	no cage activity	ENSMUSG00000097597.2	no CAGE activity	other	chr6	148666234	-	chr10	8603893	+	1.0	173.0	no cage activity	0.03
no cage activity	chr2:167015160..167015176,+	no cage activity	ENSMUSG00000085151.7	lncRNA	lncRNA	chr20	48100195	+	chr2	167015169	+	13.0	447.0	no cage activity	0.12
no cage activity	chr7:149846385..149846402,+	no cage activity	ENSMUSG00000086266.1	no CAGE activity	other	chr11	2161578	+	chr7	149846395	+	2.0	1415.0	no cage activity	0.075
no cage activity	chr7:106774462..106774528,+	no cage activity	ENSMUSG00000097974.1	other	other	chr11	74952764	-	chr7	106774481	+	223.0	339.0	no cage activity	0.075
no cage activity	chr11:105042515..105042556,-	no cage activity	ENSMUSG00000099681.1	lncRNA	lncRNA	chr17	60555817	-	chr11	105042528	-	236.0	2288.0	no cage activity	0.30375
no cage activity	chr12:81536158..81536222,+	no cage activity	ENSMUSG00000112278.1	other	other	chr14	69618538	+	chr12	81536202	+	169.0	3453.0	no cage activity	0.82875
no cage activity	chr1:182186521..182186566,+	no cage activity	ENSMUSG00000102923.1	lncRNA	lncRNA	chr1	227058197	-	chr1	182186558	+	20.0	1582.0	no cage activity	0.5025
no cage activity	chr1:184414356..184414372,+	no cage activity	ENSMUSG00000102234.1	other	other	chr1	223943320	-	chr1	184414363	+	143.0	304.0	no cage activity	0.04375
no cage activity	chr4:124429407..124429437,-	no cage activity	ENSMUSG00000086589.1	no CAGE activity	lncRNA	chr1	38396816	+	chr4	124429432	-	2.0	76.0	no cage activity	0.03
no cage activity	chr8:126278038..126278060,-	no cage activity	ENSMUSG00000097203.2	no CAGE activity	lncRNA	chr1	229133270	-	chr8	126278044	-	1.0	174.0	no cage activity	0.045
no cage activity	chr5:149771367..149771386,+	no cage activity	ENSMUSG00000087272.1	no CAGE activity	lncRNA	chr13	30929793	+	chr5	149771379	+	2.0	395.0	no cage activity	0.3925
no cage activity	chr14:22667688..22667709,+	no cage activity	ENSMUSG00000090564.8	other	other	chr10	76995308	+	chr14	22667696	+	60.0	1145.0	no cage activity	0.4
no cage activity	chr15:98397719..98397759,+	no cage activity	ENSMUSG00000091050.1	no CAGE activity	lncRNA	chr12	49110140	+	chr15	98397747	+	4.0	1026.0	no cage activity	0.30625
no cage activity	chr6:47495695..47495715,+	no cage activity	ENSMUSG00000097138.1	lncRNA	lncRNA	chr7	148514998	+	chr6	47495704	+	88.0	435.0	no cage activity	1.19375
no cage activity	chr8:108659364..108659380,+	no cage activity	ENSMUSG00000086390.7	lncRNA	lncRNA	chr16	68268551	+	chr8	108659371	+	36.0	1239.0	no cage activity	0.0775
no cage activity	chr9:40592223..40592239,-	no cage activity	ENSMUSG00000087135.7	lncRNA	lncRNA	chr11	122942502	+	chr9	40592232	-	14.0	657.0	no cage activity	0.9275
no cage activity	chr10:61803367..61803432,+	no cage activity	ENSMUSG00000085347.1	lncRNA	lncRNA	chr10	71078042	-	chr10	61803404	+	31.0	1225.0	no cage activity	1.48
no cage activity	chr10:116387609..116387681,+	no cage activity	ENSMUSG00000112627.1	no CAGE activity	lncRNA	chr12	70132492	-	chr10	116387625	+	9.0	2505.0	no cage activity	2.01125
no cage activity	chr5:145016771..145016828,-	no cage activity	ENSMUSG00000087484.1	lncRNA	lncRNA	chr7	97911778	-	chr5	145016790	-	68.0	456.0	no cage activity	0.1875
no cage activity	chr7:89008197..89008212,-	no cage activity	ENSMUSG00000109110.1	no CAGE activity	lncRNA	chr15	83781717	-	chr7	89008206	-	2.0	426.0	no cage activity	0.04875
no cage activity	chr2:17977608..17977617,-	no cage activity	ENSMUSG00000086340.1	lncRNA	lncRNA	chr10	21814322	-	chr2	17977609	-	130.0	166.0	no cage activity	0.06
no cage activity	chr11:79297529..79297559,-	no cage activity	ENSMUSG00000091523.1	no CAGE activity	lncRNA	chr17	29601401	-	chr11	79297550	-	4.0	143.0	no cage activity	0.44875
no cage activity	chr3:35831805..35831837,+	no cage activity	ENSMUSG00000085655.5	other	other	chr3	182698378	+	chr3	35831810	+	52.0	906.0	no cage activity	0.14875
no cage activity	chr6:48691461..48691472,-	no cage activity	ENSMUSG00000044867.5	no CAGE activity	lncRNA	chr7	150416231	-	chr6	48691466	-	1.0	1657.0	no cage activity	0.03
no cage activity	chr8:123061564..123061592,-	no cage activity	ENSMUSG00000102737.1	no CAGE activity	other	chr16	85647129	-	chr8	123061569	-	8.0	183.0	no cage activity	0.03
no cage activity	chr10:93146080..93146094,-	no cage activity	ENSMUSG00000085723.2	no CAGE activity	lncRNA	chr12	96131008	+	chr10	93146085	-	2.0	258.0	no cage activity	0.0525
no cage activity	chr11:54950493..54950521,+	no cage activity	ENSMUSG00000085531.1	no CAGE activity	lncRNA	chr5	150667475	+	chr11	54950507	+	2.0	485.0	no cage activity	0.3325
no cage activity	chr8:73223720..73223768,-	no cage activity	ENSMUSG00000080058.2	other	other	chr19	18391498	+	chr8	73223733	-	285.0	659.0	no cage activity	0.42
no cage activity	chr19:6532372..6532391,-	no cage activity	ENSMUSG00000052188.6	no CAGE activity	other	chr11	64374436	+	chr19	6532383	-	3.0	797.0	no cage activity	0.03
no cage activity	chr2:172859110..172859157,-	no cage activity	ENSMUSG00000087442.1	lncRNA	lncRNA	chr20	55982742	-	chr2	172859150	-	314.0	1011.0	no cage activity	1.2575
no cage activity	chr16:13729897..13729941,+	no cage activity	ENSMUSG00000086550.1	no CAGE activity	lncRNA	chr16	14787237	+	chr16	13729924	+	0.0	147.0	no cage activity	0.35
no cage activity	chr5:139470992..139471020,+	no cage activity	ENSMUSG00000075585.3	other	other	chr7	558940	+	chr5	139471006	+	651.0	2256.0	no cage activity	1.4575
no cage activity	chr3:89196159..89196173,+	no cage activity	ENSMUSG00000074466.12	other	other	chr1	154976228	-	chr3	89196165	+	37.0	1765.0	no cage activity	0.21375
no cage activity	chr6:117857679..117857689,-	no cage activity	ENSMUSG00000042087.5	other	other	chr10	43903695	+	chr6	117857685	-	64.0	3124.0	no cage activity	0.06
no cage activity	chr5:20456774..20456790,+	no cage activity	ENSMUSG00000101013.1	lncRNA	lncRNA	chr7	77326780	-	chr5	20456784	+	144.0	1413.0	no cage activity	0.0475
no cage activity	chr5:20456801..20456812,+	no cage activity	ENSMUSG00000101013.1	lncRNA	lncRNA	chr7	77326759	-	chr5	20456806	+	144.0	1413.0	no cage activity	0.05125
no cage activity	chr11:103054838..103054854,-	no cage activity	ENSMUSG00000092371.1	other	other	chr17	43319296	-	chr11	103054847	-	136.0	582.0	no cage activity	0.03125
no cage activity	chr11:59928728..59928739,-	no cage activity	ENSMUSG00000051008.5	lncRNA	lncRNA	chr17	17597920	-	chr11	59928733	-	51.0	709.0	no cage activity	0.1575
no cage activity	chr2:172848860..172848882,-	no cage activity	ENSMUSG00000092596.1	lncRNA	lncRNA	chr20	55968387	-	chr2	172848880	-	81.0	422.0	no cage activity	0.1725
no cage activity	chr6:42301331..42301361,-	no cage activity	ENSMUSG00000108033.1	other	other	chr7	143079760	-	chr6	42301343	-	495.0	528.0	no cage activity	0.0625
no cage activity	chr9:119893094..119893105,+	no cage activity	ENSMUSG00000111639.1	lncRNA	lncRNA	chr3	39195348	+	chr9	119893099	+	123.0	183.0	no cage activity	0.03125
no cage activity	chr7:119679074..119679091,-	no cage activity	ENSMUSG00000085049.1	no CAGE activity	lncRNA	chr11	12491109	-	chr7	119679085	-	3.0	329.0	no cage activity	0.3125
no cage activity	chr5:145016519..145016538,-	no cage activity	ENSMUSG00000087484.1	lncRNA	lncRNA	chr7	97911480	-	chr5	145016529	-	47.0	1363.0	no cage activity	0.12375
no cage activity	chr9:40591733..40591744,-	no cage activity	ENSMUSG00000087135.7	lncRNA	lncRNA	chr11	122942992	+	chr9	40591737	-	10.0	79.0	no cage activity	1.6075
no cage activity	chr7:28293110..28293129,-	no cage activity	ENSMUSG00000087371.1	lncRNA	lncRNA	chr19	40909615	+	chr7	28293118	-	453.0	1189.0	no cage activity	3.34625
no cage activity	chr13:81023987..81024006,-	no cage activity	ENSMUSG00000089827.1	lncRNA	lncRNA	chr5	90677769	+	chr13	81023992	-	361.0	191.0	no cage activity	0.33625
no cage activity	chr5:114293175..114293184,+	no cage activity	ENSMUSG00000090458.1	lncRNA	lncRNA	chr12	109039823	+	chr5	114293178	+	17.0	31.0	no cage activity	0.0475
no cage activity	chr11:50050352..50050372,+	no cage activity	ENSMUSG00000097887.1	lncRNA	lncRNA	chr5	179223132	-	chr11	50050355	+	32.0	662.0	no cage activity	0.355
no cage activity	chr8:73224095..73224132,-	no cage activity	ENSMUSG00000080058.2	other	other	chr19	18391014	+	chr8	73224121	-	142.0	259.0	no cage activity	0.2075
no cage activity	chr5:20456748..20456768,+	no cage activity	ENSMUSG00000101013.1	lncRNA	lncRNA	chr7	77326805	-	chr5	20456759	+	144.0	1413.0	no cage activity	0.85125
no cage activity	chr8:60130539..60130590,+	no cage activity	ENSMUSG00000110419.1	other	other	chr4	174091255	-	chr8	60130546	+	35.0	510.0	no cage activity	0.0475
no cage activity	chr11:97022840..97022853,+	no cage activity	ENSMUSG00000084936.1	no CAGE activity	lncRNA	chr17	45761002	-	chr11	97022846	+	3.0	530.0	no cage activity	0.06625
no cage activity	chr18:35989779..35989791,-	no cage activity	ENSMUSG00000100320.1	lncRNA	lncRNA	chr5	139028312	-	chr18	35989784	-	39.0	595.0	no cage activity	0.0925
no cage activity	chr6:117857771..117857779,-	no cage activity	ENSMUSG00000042087.5	other	other	chr10	43903304	+	chr6	117857776	-	95.0	2235.0	no cage activity	0.04625
no cage activity	chr2:71588363..71588378,-	no cage activity	ENSMUSG00000097235.1	no CAGE activity	lncRNA	chr2	173252246	-	chr2	71588372	-	1.0	155.0	no cage activity	1.95
no cage activity	chr7:52894108..52894158,-	no cage activity	ENSMUSG00000110357.1	other	other	chr19	49224183	+	chr7	52894124	-	15.0	1351.0	no cage activity	0.70125
no cage activity	chr7:150645757..150645803,+	no cage activity	ENSMUSG00000108934.1	no CAGE activity	other	chr11	2906002	+	chr7	150645763	+	8.0	622.0	no cage activity	0.415
no cage activity	chr9:20842219..20842239,-	no cage activity	ENSMUSG00000097535.1	other	other	chr19	10406226	-	chr9	20842226	-	38.0	919.0	no cage activity	0.0625
no cage activity	chr12:45370012..45370040,-	no cage activity	ENSMUSG00000112547.1	lncRNA	lncRNA	chr7	108166795	+	chr12	45370031	-	25.0	1369.0	no cage activity	0.25375
no cage activity	chr5:152171567..152171588,+	no cage activity	ENSMUSG00000097321.5	lncRNA	lncRNA	chr13	34117198	+	chr5	152171582	+	808.0	550.0	no cage activity	0.42125
no cage activity	chr1:63159689..63159705,+	no cage activity	ENSMUSG00000084799.7	lncRNA	lncRNA	chr2	206949381	+	chr1	63159695	+	817.0	274.0	no cage activity	0.32625
no cage activity	chr10:42584027..42584046,-	no cage activity	ENSMUSG00000111293.1	no CAGE activity	lncRNA	chr6	108141629	+	chr10	42584035	-	4.0	264.0	no cage activity	0.06875
no cage activity	chr10:7500063..7500075,+	no cage activity	ENSMUSG00000085211.2	lncRNA	lncRNA	chr6	149888170	-	chr10	7500065	+	170.0	1379.0	no cage activity	0.05
no cage activity	chr2:156546506..156546564,-	no cage activity	ENSMUSG00000086638.7	other	other	chr20	35089553	-	chr2	156546516	-	420.0	1410.0	no cage activity	0.98875
no cage activity	chr6:5927347..5927393,-	no cage activity	ENSMUSG00000085416.1	no CAGE activity	lncRNA	chr7	95674974	-	chr6	5927358	-	2.0	245.0	no cage activity	0.06875
no cage activity	chr10:82321798..82321876,-	no cage activity	ENSMUSG00000112375.1	lncRNA	lncRNA	chr12	104680664	-	chr10	82321815	-	36.0	765.0	no cage activity	0.63
no cage activity	chr13:34027896..34027944,+	no cage activity	ENSMUSG00000085457.3	other	other	chr6	2971870	+	chr13	34027921	+	26.0	1100.0	no cage activity	0.03125
no cage activity	chr4:43521612..43521625,-	no cage activity	ENSMUSG00000087142.7	other	other	chr9	35675901	-	chr4	43521618	-	13.0	2728.0	no cage activity	0.08125
no cage activity	chr5:115886517..115886540,-	no cage activity	ENSMUSG00000107353.1	lncRNA	lncRNA	chr12	120799781	+	chr5	115886534	-	154.0	225.0	no cage activity	0.03125
no cage activity	chr4:128985657..128985662,+	no cage activity	ENSMUSG00000096944.1	lncRNA	lncRNA	chr1	33147041	-	chr4	128985659	+	100.0	398.0	no cage activity	0.06125
no cage activity	chr5:20456852..20456863,+	no cage activity	ENSMUSG00000101013.1	lncRNA	lncRNA	chr7	77326676	-	chr5	20456857	+	46.0	830.0	no cage activity	0.0675
no cage activity	chr3:105804496..105804539,+	no cage activity	ENSMUSG00000106093.1	lncRNA	lncRNA	chr1	111889098	-	chr3	105804518	+	36.0	542.0	no cage activity	0.08125
no cage activity	chr4:153975408..153975411,+	no cage activity	ENSMUSG00000084987.1	lncRNA	lncRNA	chr1	3020729	-	chr4	153975409	+	40.0	142.0	no cage activity	0.42375
no cage activity	chr11:105804661..105804672,+	no cage activity	ENSMUSG00000103469.1	no CAGE activity	lncRNA	chr17	61522689	+	chr11	105804666	+	6.0	238.0	no cage activity	0.05875
no cage activity	chr7:108985577..108985608,+	no cage activity	ENSMUSG00000073985.2	no CAGE activity	other	chr11	71935700	-	chr7	108985585	+	5.0	2124.0	no cage activity	1.2275
no cage activity	chr14:22667666..22667678,+	no cage activity	ENSMUSG00000090564.8	other	other	chr10	76995280	+	chr14	22667668	+	60.0	1145.0	no cage activity	0.235
no cage activity	chr4:9214464..9214497,-	no cage activity	ENSMUSG00000086233.1	no CAGE activity	lncRNA	chr8	62220782	-	chr4	9214469	-	1.0	616.0	no cage activity	0.06125
no cage activity	chr17:10689300..10689307,+	no cage activity	ENSMUSG00000089941.1	no CAGE activity	lncRNA	chr6	163596606	-	chr17	10689303	+	2.0	91.0	no cage activity	0.0325
no cage activity	chr14:35315129..35315148,+	no cage activity	ENSMUSG00000090779.1	lncRNA	lncRNA	chr10	88517215	-	chr14	35315136	+	230.0	752.0	no cage activity	0.17375
no cage activity	chr6:52122809..52122824,+	no cage activity	ENSMUSG00000087626.1	other	other	chr7	27150430	+	chr6	52122822	+	13.0	1328.0	no cage activity	0.09625
no cage activity	chr8:26211544..26211576,+	no cage activity	ENSMUSG00000110148.1	no CAGE activity	lncRNA	chr8	38760096	-	chr8	26211563	+	2.0	828.0	no cage activity	0.2525
no cage activity	chr19:6532110..6532151,-	no cage activity	ENSMUSG00000052188.6	other	other	chr11	64374685	+	chr19	6532129	-	17.0	381.0	no cage activity	0.0825
no cage activity	chr2:72817203..72817214,+	no cage activity	ENSMUSG00000063714.15	other	other	chr2	174828744	+	chr2	72817208	+	473.0	2003.0	no cage activity	0.08875
no cage activity	chr5:149955833..149955859,+	no cage activity	ENSMUSG00000107388.1	no CAGE activity	lncRNA	chr13	31144294	+	chr5	149955838	+	4.0	148.0	no cage activity	0.03
no cage activity	chr11:50050389..50050419,+	no cage activity	ENSMUSG00000097887.1	no CAGE activity	lncRNA	chr5	179223108	-	chr11	50050394	+	8.0	662.0	no cage activity	0.41625
no cage activity	chr2:160713771..160713779,-	no cage activity	ENSMUSG00000085303.3	no CAGE activity	lncRNA	chr20	39969413	-	chr2	160713776	-	3.0	221.0	no cage activity	0.1375
no cage activity	chr2:72817148..72817191,+	no cage activity	ENSMUSG00000063714.15	other	other	chr2	174828693	+	chr2	72817165	+	473.0	2003.0	no cage activity	0.7675
no cage activity	chr19:6531979..6531994,-	no cage activity	ENSMUSG00000052188.6	other	other	chr11	64374828	+	chr19	6531986	-	11.0	580.0	no cage activity	0.0825
no cage activity	chr5:145016542..145016565,-	no cage activity	ENSMUSG00000087484.1	lncRNA	lncRNA	chr7	97911506	-	chr5	145016552	-	47.0	1363.0	no cage activity	0.20875
no cage activity	chr8:108659301..108659331,+	no cage activity	ENSMUSG00000086390.7	lncRNA	lncRNA	chr16	68268494	+	chr8	108659314	+	95.0	1385.0	no cage activity	0.555
no cage activity	chr7:19586533..19586588,-	no cage activity	ENSMUSG00000086533.2	lncRNA	lncRNA	chr19	46393827	+	chr7	19586570	-	18.0	1278.0	no cage activity	0.70125
no cage activity	chr4:117118403..117118419,+	no cage activity	ENSMUSG00000086876.1	no CAGE activity	lncRNA	chr1	44926556	-	chr4	117118406	+	1.0	73.0	no cage activity	0.05125
no cage activity	chr7:140175839..140175843,-	no cage activity	ENSMUSG00000085663.1	lncRNA	lncRNA	chr10	126673769	-	chr7	140175840	-	22.0	1185.0	no cage activity	0.63875
no cage activity	chr9:81525536..81525555,+	no cage activity	ENSMUSG00000097466.8	other	other	chr6	78172496	+	chr9	81525547	+	94.0	819.0	no cage activity	0.03125
no cage activity	chr1:34530003..34530026,-	no cage activity	ENSMUSG00000100280.2	lncRNA	lncRNA	chr2	131130249	-	chr1	34530009	-	48.0	1249.0	no cage activity	0.06
no cage activity	chr3:89195746..89195792,+	no cage activity	ENSMUSG00000074466.12	other	other	chr1	154976625	-	chr3	89195764	+	261.0	630.0	no cage activity	0.39125
no cage activity	chr8:113278889..113278904,+	no cage activity	ENSMUSG00000090039.1	no CAGE activity	lncRNA	chr16	70681072	-	chr8	113278900	+	1.0	164.0	no cage activity	0.67125
no cage activity	chr6:42301304..42301321,-	no cage activity	ENSMUSG00000108033.1	other	other	chr7	143079724	-	chr6	42301307	-	495.0	528.0	no cage activity	0.03
no cage activity	chr2:167015179..167015193,+	no cage activity	ENSMUSG00000085151.7	lncRNA	lncRNA	chr20	48100211	+	chr2	167015185	+	13.0	447.0	no cage activity	0.1175
no cage activity	chr9:119893026..119893092,+	no cage activity	ENSMUSG00000111639.1	lncRNA	lncRNA	chr3	39195278	+	chr9	119893073	+	98.0	183.0	no cage activity	0.39
no cage activity	chr7:52997400..52997421,+	no cage activity	ENSMUSG00000109602.1	other	other	chr19	49079349	-	chr7	52997413	+	39.0	3025.0	no cage activity	0.98125
no cage activity	chr7:29595513..29595541,-	no cage activity	ENSMUSG00000109420.1	no CAGE activity	other	chr19	39341001	+	chr7	29595527	-	6.0	1254.0	no cage activity	2.4025
no cage activity	chr6:117857713..117857751,-	no cage activity	ENSMUSG00000042087.5	other	other	chr10	43903364	+	chr6	117857720	-	137.0	3124.0	no cage activity	1.27375
no cage activity	chr11:50050504..50050516,+	no cage activity	ENSMUSG00000097887.1	lncRNA	lncRNA	chr5	179223027	-	chr11	50050510	+	260.0	1038.0	no cage activity	1.1975
no cage activity	chr4:117118588..117118592,+	no cage activity	ENSMUSG00000086876.1	no CAGE activity	lncRNA	chr1	44926339	-	chr4	117118588	+	2.0	858.0	no cage activity	0.0325
no cage activity	chr7:4422830..4422892,-	no cage activity	ENSMUSG00000091177.2	lncRNA	lncRNA	chr19	55592645	-	chr7	4422875	-	16.0	454.0	no cage activity	0.2375
no cage activity	chr10:61802976..61802990,+	no cage activity	ENSMUSG00000085347.1	lncRNA	lncRNA	chr10	71078542	-	chr10	61802981	+	55.0	1516.0	no cage activity	0.0775
no cage activity	chr5:145016832..145016871,-	no cage activity	ENSMUSG00000087484.1	no CAGE activity	lncRNA	chr7	97911855	-	chr5	145016857	-	2.0	567.0	no cage activity	0.14875
no cage activity	chr5:20456989..20457013,+	no cage activity	ENSMUSG00000101013.1	lncRNA	lncRNA	chr7	77326539	-	chr5	20457005	+	122.0	145.0	no cage activity	0.04875
no cage activity	chr18:57712022..57712069,-	no cage activity	ENSMUSG00000086607.7	no CAGE activity	lncRNA	chr5	127075949	-	chr18	57712039	-	1.0	304.0	no cage activity	0.09375
no cage activity	chr17:34057288..34057317,-	no cage activity	ENSMUSG00000101438.1	lncRNA	lncRNA	chr6	33281149	+	chr17	34057297	-	269.0	2906.0	no cage activity	1.215
no cage activity	chr7:19586509..19586523,-	no cage activity	ENSMUSG00000086533.2	lncRNA	lncRNA	chr19	46393875	+	chr7	19586514	-	18.0	720.0	no cage activity	0.13625
no cage activity	chr3:51080179..51080196,+	no cage activity	ENSMUSG00000087440.2	other	other	chr4	140004268	+	chr3	51080192	+	226.0	187.0	no cage activity	0.05875
no cage activity	chr2:169713523..169713540,-	no cage activity	ENSMUSG00000096972.7	no CAGE activity	other	chr20	51874545	-	chr2	169713537	-	1.0	83.0	no cage activity	0.50625
no cage activity	chr8:123061164..123061176,-	no cage activity	ENSMUSG00000102737.1	other	other	chr16	85646698	-	chr8	123061170	-	135.0	337.0	no cage activity	0.21375
no cage activity	chr19:6532012..6532023,-	no cage activity	ENSMUSG00000052188.6	other	other	chr11	64374797	+	chr19	6532017	-	11.0	580.0	no cage activity	0.03125
no cage activity	chr13:64349957..64349983,+	no cage activity	ENSMUSG00000097101.2	lncRNA	lncRNA	chr9	99329274	+	chr13	64349964	+	74.0	1289.0	no cage activity	0.06625
no cage activity	chr7:4478194..4478208,+	no cage activity	ENSMUSG00000085725.2	other	other	chr19	55672199	+	chr7	4478201	+	16.0	473.0	no cage activity	0.10875
no cage activity	chr18:6490132..6490163,+	no cage activity	ENSMUSG00000101320.1	other	other	chr10	32635373	+	chr18	6490140	+	185.0	3424.0	no cage activity	1.13875
no cage activity	chr4:43521586..43521606,-	no cage activity	ENSMUSG00000087142.7	other	other	chr9	35675878	-	chr4	43521595	-	27.0	2728.0	no cage activity	0.09875
no cage activity	chr14:22667732..22667767,+	no cage activity	ENSMUSG00000090564.8	other	other	chr10	76995361	+	chr14	22667750	+	35.0	531.0	no cage activity	0.08125
no cage activity	chr8:108659335..108659357,+	no cage activity	ENSMUSG00000086390.7	lncRNA	lncRNA	chr16	68268525	+	chr8	108659345	+	95.0	1385.0	no cage activity	0.1825
no cage activity	chr6:72297674..72297747,-	no cage activity	ENSMUSG00000108435.1	other	other	chr2	85838766	+	chr6	72297721	-	22.0	2444.0	no cage activity	2.17125
no cage activity	chr7:26004359..26004397,+	no cage activity	ENSMUSG00000108523.1	lncRNA	lncRNA	chr19	42721394	+	chr7	26004386	+	119.0	93.0	no cage activity	0.04875
no cage activity	chr8:28253641..28253653,+	no cage activity	ENSMUSG00000097262.2	other	other	chr8	37720414	+	chr8	28253649	+	24.0	91.0	no cage activity	0.0325
no cage activity	chr11:22759861..22759873,+	no cage activity	ENSMUSG00000092626.1	lncRNA	lncRNA	chr2	62423103	-	chr11	22759867	+	291.0	2679.0	no cage activity	0.96
no cage activity	chr17:36003438..36003456,-	no cage activity	ENSMUSG00000087443.1	lncRNA	lncRNA	chr6	30654572	+	chr17	36003450	-	442.0	607.0	no cage activity	0.1875
no cage activity	chr19:6363340..6363429,-	no cage activity	ENSMUSG00000079467.8	lncRNA	lncRNA	chr11	64546658	+	chr19	6363358	-	16.0	740.0	no cage activity	0.32
no cage activity	chr12:3426630..3426664,-	no cage activity	ENSMUSG00000071456.6	other	other	chr2	26101609	+	chr12	3426641	-	267.0	2845.0	no cage activity	5.71875
no cage activity	chr6:125444887..125444922,+	no cage activity	ENSMUSG00000101162.2	lncRNA	lncRNA	chr12	6309387	-	chr6	125444893	+	51.0	339.0	no cage activity	2.32125
no cage activity	chr5:144031723..144031763,+	no cage activity	ENSMUSG00000105345.1	lncRNA	lncRNA	chr7	6676881	-	chr5	144031744	+	272.0	1018.0	no cage activity	0.23
no cage activity	chr10:62065079..62065116,+	no cage activity	ENSMUSG00000112347.1	lncRNA	lncRNA	chr10	70715863	-	chr10	62065088	+	234.0	471.0	no cage activity	1.6525
no cage activity	chr4:43058886..43058915,+	no cage activity	ENSMUSG00000096974.2	lncRNA	lncRNA	chr9	35116189	+	chr4	43058903	+	17.0	1004.0	no cage activity	1.1575
no cage activity	chr11:17853971..17853983,+	no cage activity	ENSMUSG00000086468.1	lncRNA	lncRNA	chr2	67624367	-	chr11	17853976	+	48.0	1084.0	no cage activity	0.24
no cage activity	chr7:31742317..31742319,+	no cage activity	ENSMUSG00000097750.2	other	other	chr19	35759463	-	chr7	31742318	+	265.0	4223.0	no cage activity	0.42625
no cage activity	chr5:52581889..52581943,+	no cage activity	ENSMUSG00000097145.5	lncRNA	lncRNA	chr4	24586343	+	chr5	52581922	+	114.0	2927.0	no cage activity	7.6925
no cage activity	chr11:23397839..23397850,+	no cage activity	ENSMUSG00000086459.2	no CAGE activity	other	chr2	61404682	-	chr11	23397844	+	3.0	177.0	no cage activity	0.08125
no cage activity	chr5:123464849..123464872,-	no cage activity	ENSMUSG00000106555.4	lncRNA	lncRNA	chr12	122064208	-	chr5	123464862	-	155.0	698.0	no cage activity	0.25375
no cage activity	chr1:33726706..33726725,+	no cage activity	ENSMUSG00000103746.1	lncRNA	lncRNA	chr6	57182356	-	chr1	33726713	+	433.0	763.0	no cage activity	0.1725
no cage activity	chr3:95021922..95021981,+	no cage activity	ENSMUSG00000097167.1	other	other	chr1	151042975	-	chr3	95021935	+	392.0	666.0	no cage activity	3.7925
no cage activity	chr2:94246876..94246919,+	no cage activity	ENSMUSG00000045464.5	lncRNA	lncRNA	chr11	43380408	-	chr2	94246911	+	733.0	2484.0	no cage activity	3.07125
no cage activity	chr11:6376164..6376178,+	no cage activity	ENSMUSG00000086839.7	other	other	chr7	44925217	+	chr11	6376171	+	320.0	1384.0	no cage activity	1.195
no cage activity	chr1:188573247..188573294,+	no cage activity	ENSMUSG00000097784.1	lncRNA	lncRNA	chr1	218458559	-	chr1	188573267	+	406.0	1500.0	no cage activity	1.47875
no cage activity	chr18:49915387..49915405,+	no cage activity	ENSMUSG00000087020.1	lncRNA	lncRNA	chr5	118324431	+	chr18	49915394	+	95.0	1366.0	no cage activity	0.48875
no cage activity	chrX:39502524..39502529,-	no cage activity	ENSMUSG00000104042.1	lncRNA	lncRNA	chrX	123094450	-	chrX	39502526	-	1197.0	600.0	no cage activity	0.18
no cage activity	chr8:73300677..73300728,+	no cage activity	ENSMUSG00000100691.1	lncRNA	lncRNA	chr19	18263899	-	chr8	73300684	+	57.0	1293.0	no cage activity	2.3425
no cage activity	chr2:20890329..20890342,+	no cage activity	ENSMUSG00000075514.4	lncRNA	lncRNA	chr10	25012305	+	chr2	20890334	+	69.0	4344.0	no cage activity	0.1575
no cage activity	chr2:31008686..31008692,-	no cage activity	ENSMUSG00000087269.1	no CAGE activity	lncRNA	chr9	132817021	-	chr2	31008688	-	3.0	233.0	no cage activity	0.08
no cage activity	chr1:75371577..75371606,-	no cage activity	ENSMUSG00000085653.7	no CAGE activity	lncRNA	chr2	220299254	-	chr1	75371580	-	7.0	323.0	no cage activity	0.0775
no cage activity	chr3:137582044..137582050,-	no cage activity	ENSMUSG00000104675.1	no CAGE activity	lncRNA	chr4	100814893	+	chr3	137582047	-	4.0	419.0	no cage activity	0.1125
no cage activity	chr1:153192338..153192352,-	no cage activity	ENSMUSG00000100954.4	lncRNA	lncRNA	chr1	185285517	+	chr1	153192345	-	1056.0	2107.0	no cage activity	0.1975
no cage activity	chr19:5912952..5912954,+	no cage activity	ENSMUSG00000110156.1	lncRNA	lncRNA	chr11	65101158	-	chr19	5912953	+	116.0	1573.0	no cage activity	0.56625
no cage activity	chr11:60691863..60691877,+	no cage activity	ENSMUSG00000097747.1	lncRNA	lncRNA	chr17	21116967	+	chr11	60691868	+	20.0	453.0	no cage activity	0.06625
no cage activity	chr12:82046325..82046341,-	no cage activity	ENSMUSG00000112880.1	lncRNA	lncRNA	chr14	70233656	-	chr12	82046330	-	135.0	441.0	no cage activity	0.48375
no cage activity	chr2:128891636..128891652,-	no cage activity	ENSMUSG00000087151.1	lncRNA	lncRNA	chr2	113239683	-	chr2	128891644	-	43.0	920.0	no cage activity	0.55125
no cage activity	chr2:20890292..20890324,+	no cage activity	ENSMUSG00000075514.4	lncRNA	lncRNA	chr10	25012268	+	chr2	20890312	+	69.0	4344.0	no cage activity	1.66375
no cage activity	chr11:98219550..98219567,-	no cage activity	ENSMUSG00000085944.1	lncRNA	lncRNA	chr17	37793259	-	chr11	98219556	-	315.0	1111.0	no cage activity	0.30625
no cage activity	chr6:87931698..87931711,+	no cage activity	ENSMUSG00000084950.7	other	other	chr3	129035203	+	chr6	87931705	+	119.0	761.0	no cage activity	0.09375
no cage activity	chr15:44619292..44619315,+	no cage activity	ENSMUSG00000097102.1	no CAGE activity	lncRNA	chr8	110703741	+	chr15	44619308	+	5.0	704.0	no cage activity	0.07875
no cage activity	chr17:87682111..87682126,-	no cage activity	ENSMUSG00000085287.8	lncRNA	lncRNA	chr2	47168241	-	chr17	87682118	-	475.0	5707.0	no cage activity	0.14375
no cage activity	chr10:116661302..116661324,+	no cage activity	ENSMUSG00000112462.1	lncRNA	lncRNA	chr12	69753808	-	chr10	116661308	+	327.0	1139.0	no cage activity	0.78
no cage activity	chr7:123587083..123587107,+	no cage activity	ENSMUSG00000108461.1	lncRNA	lncRNA	chr11	17229659	+	chr7	123587090	+	778.0	684.0	no cage activity	0.14125
no cage activity	chr4:35174120..35174124,+	no cage activity	ENSMUSG00000084828.1	no CAGE activity	lncRNA	chr9	27575124	+	chr4	35174122	+	2.0	1611.0	no cage activity	0.41125
no cage activity	chr1:158869788..158869820,+	no cage activity	ENSMUSG00000101905.1	lncRNA	lncRNA	chr1	178694271	-	chr1	158869809	+	117.0	241.0	no cage activity	0.19125
no cage activity	chr18:38409811..38409866,-	no cage activity	ENSMUSG00000097080.7	other	other	chr5	141303307	-	chr18	38409833	-	384.0	2410.0	no cage activity	5.54
no cage activity	chr2:65076841..65076861,+	no cage activity	ENSMUSG00000086881.1	lncRNA	lncRNA	chr2	165698145	+	chr2	65076848	+	83.0	795.0	no cage activity	0.0675
no cage activity	chr7:53086259..53086271,+	no cage activity	ENSMUSG00000110020.1	other	other	chr19	48949148	-	chr7	53086264	+	245.0	366.0	no cage activity	0.06125
no cage activity	chr10:127520024..127520037,-	no cage activity	ENSMUSG00000111947.1	lncRNA	lncRNA	chr12	57040128	+	chr10	127520030	-	187.0	470.0	no cage activity	0.1475
no cage activity	chr11:82594541..82594584,-	no cage activity	ENSMUSG00000085175.7	other	other	chr17	33307381	-	chr11	82594548	-	198.0	2167.0	no cage activity	1.91875
no cage activity	chr1:153602120..153602161,-	no cage activity	ENSMUSG00000100594.1	lncRNA	lncRNA	chr1	184724332	+	chr1	153602150	-	94.0	1284.0	no cage activity	1.04125
no cage activity	chr6:39068267..39068341,+	no cage activity	ENSMUSG00000073144.4	lncRNA	lncRNA	chr7	139762819	+	chr6	39068300	+	134.0	1545.0	no cage activity	0.11
no cage activity	chr5:124980696..124980750,+	no cage activity	ENSMUSG00000106662.1	lncRNA	lncRNA	chr12	124017778	+	chr5	124980741	+	33.0	791.0	no cage activity	0.4975
no cage activity	chr14:123312207..123312236,+	no cage activity	ENSMUSG00000075463.3	no CAGE activity	other	chr13	101240822	+	chr14	123312219	+	3.0	3274.0	no cage activity	0.175
no cage activity	chr4:71862292..71862399,+	no cage activity	ENSMUSG00000084910.1	other	other	chr9	84304964	+	chr4	71862328	+	118.0	1764.0	no cage activity	0.79
no cage activity	chr7:148654557..148654576,-	no cage activity	ENSMUSG00000073787.4	other	other	chr11	834730	-	chr7	148654568	-	16.0	464.0	no cage activity	0.09375
no cage activity	chr3:28704250..28704282,-	no cage activity	ENSMUSG00000103827.1	lncRNA	lncRNA	chr3	170588137	+	chr3	28704272	-	175.0	1176.0	no cage activity	0.55125
no cage activity	chr11:105927236..105927268,-	no cage activity	ENSMUSG00000085255.1	lncRNA	lncRNA	chr17	61678119	-	chr11	105927249	-	81.0	700.0	no cage activity	0.0475
no cage activity	chr2:153171527..153171530,-	no cage activity	ENSMUSG00000073236.4	lncRNA	lncRNA	chr20	30946093	-	chr2	153171527	-	16.0	1537.0	no cage activity	0.21
no cage activity	chr1:153192354..153192408,-	no cage activity	ENSMUSG00000100954.4	lncRNA	lncRNA	chr1	185285479	+	chr1	153192383	-	1522.0	2107.0	no cage activity	4.15875
no cage activity	chr3:27052942..27052953,+	no cage activity	ENSMUSG00000097584.1	lncRNA	lncRNA	chr3	172468356	-	chr3	27052947	+	66.0	432.0	no cage activity	0.04625
no cage activity	chr18:5592429..5592467,-	no cage activity	ENSMUSG00000103138.1	lncRNA	lncRNA	chr10	31608881	-	chr18	5592459	-	66.0	1439.0	no cage activity	0.05125
no cage activity	chr5:67652307..67652353,-	no cage activity	ENSMUSG00000107319.1	lncRNA	lncRNA	chr4	41937605	-	chr5	67652330	-	59.0	1128.0	no cage activity	0.12875
no cage activity	chr11:11585627..11585658,-	no cage activity	ENSMUSG00000085652.1	lncRNA	lncRNA	chr7	50343594	-	chr11	11585637	-	29.0	444.0	no cage activity	0.05875
no cage activity	chr3:30692127..30692154,-	no cage activity	ENSMUSG00000097786.3	lncRNA	lncRNA	chr3	169684483	-	chr3	30692141	-	457.0	322.0	no cage activity	0.2025
no cage activity	chr1:107886820..107886852,-	no cage activity	ENSMUSG00000099843.1	lncRNA	lncRNA	chr18	60190117	-	chr1	107886846	-	740.0	8196.0	no cage activity	1.37875
no cage activity	chr7:116582741..116582755,+	no cage activity	ENSMUSG00000085407.1	lncRNA	lncRNA	chr11	8615962	+	chr7	116582750	+	11.0	73.0	no cage activity	0.05125
no cage activity	chr7:134592140..134592158,+	no cage activity	ENSMUSG00000086502.1	lncRNA	lncRNA	chr16	30621139	+	chr7	134592148	+	162.0	2615.0	no cage activity	0.76125
no cage activity	chr7:90780333..90780362,-	no cage activity	ENSMUSG00000087088.2	other	other	chr15	81616713	+	chr7	90780350	-	326.0	4148.0	no cage activity	0.95
no cage activity	chr2:132079085..132079124,+	no cage activity	ENSMUSG00000087377.1	other	other	chr20	5100843	+	chr2	132079093	+	614.0	1954.0	no cage activity	7.36
no cage activity	chr8:73301231..73301263,+	no cage activity	ENSMUSG00000100691.1	lncRNA	lncRNA	chr19	18263335	-	chr8	73301247	+	62.0	994.0	no cage activity	0.9475
no cage activity	chr3:27052954..27052982,+	no cage activity	ENSMUSG00000097584.1	lncRNA	lncRNA	chr3	172468323	-	chr3	27052976	+	66.0	432.0	no cage activity	0.24625
no cage activity	chr5:120121507..120121519,-	no cage activity	ENSMUSG00000087516.7	no CAGE activity	other	chr12	115121536	+	chr5	120121516	-	7.0	1278.0	no cage activity	0.19375
no cage activity	chr17:71202440..71202473,+	no cage activity	ENSMUSG00000093514.3	lncRNA	lncRNA	chr18	3448180	-	chr17	71202447	+	274.0	615.0	no cage activity	0.53875
no cage activity	chr12:112812520..112812553,-	no cage activity	ENSMUSG00000096995.1	lncRNA	lncRNA	chr14	103851547	-	chr12	112812540	-	70.0	576.0	no cage activity	0.21375
no cage activity	chr7:4610249..4610278,+	no cage activity	ENSMUSG00000108477.1	lncRNA	lncRNA	chr19	55769972	+	chr7	4610255	+	78.0	1731.0	no cage activity	0.6275
no cage activity	chr4:45024600..45024620,+	no cage activity	ENSMUSG00000070997.4	lncRNA	lncRNA	chr9	37464749	+	chr4	45024611	+	324.0	719.0	no cage activity	0.03
no cage activity	chr10:62706382..62706420,-	no cage activity	ENSMUSG00000045391.4	lncRNA	lncRNA	chr10	69835215	+	chr10	62706412	-	62.0	1446.0	no cage activity	1.09125
no cage activity	chr7:123477758..123477782,+	no cage activity	ENSMUSG00000108738.1	other	other	chr11	17099346	+	chr7	123477775	+	617.0	3466.0	no cage activity	3.325
no cage activity	chr8:59966850..59966862,+	no cage activity	ENSMUSG00000096917.2	lncRNA	lncRNA	chr4	174291832	-	chr8	59966856	+	691.0	3059.0	no cage activity	4.74875
no cage activity	chr4:134676381..134676419,-	no cage activity	ENSMUSG00000086884.1	no CAGE activity	lncRNA	chr1	25291668	+	chr4	134676388	-	6.0	315.0	no cage activity	0.04875
no cage activity	chr8:11007429..11007466,+	no cage activity	ENSMUSG00000096938.7	lncRNA	lncRNA	chr13	110437402	+	chr8	11007441	+	41.0	125.0	no cage activity	0.035
no cage activity	chr18:67934874..67934906,-	no cage activity	ENSMUSG00000097835.1	other	other	chr18	12948370	-	chr18	67934888	-	409.0	1933.0	no cage activity	0.23
no cage activity	chr11:17853495..17853517,+	no cage activity	ENSMUSG00000086468.1	lncRNA	lncRNA	chr2	67624885	-	chr11	17853502	+	24.0	686.0	no cage activity	3.21
no cage activity	chr6:113276629..113276679,-	no cage activity	ENSMUSG00000085012.1	lncRNA	lncRNA	chr3	9791424	-	chr6	113276634	-	253.0	524.0	no cage activity	1.6775
no cage activity	chr2:13193206..13193257,+	no cage activity	ENSMUSG00000086358.2	other	other	chr10	16859720	+	chr2	13193229	+	68.0	836.0	no cage activity	0.49625
no cage activity	chr9:106150261..106150291,+	no cage activity	ENSMUSG00000097592.2	other	other	chr3	52232090	-	chr9	106150283	+	117.0	430.0	no cage activity	0.4675
no cage activity	chr3:115590797..115590809,-	no cage activity	ENSMUSG00000054426.11	other	other	chr1	101491666	+	chr3	115590804	-	66.0	1056.0	no cage activity	0.3475
no cage activity	chr10:114752696..114752726,+	no cage activity	ENSMUSG00000112301.1	lncRNA	lncRNA	chr12	72148581	-	chr10	114752701	+	17.0	904.0	no cage activity	0.5475
no cage activity	chr1:172798839..172798851,+	no cage activity	ENSMUSG00000053925.4	other	other	chr1	161735157	-	chr1	172798845	+	15.0	934.0	no cage activity	2.09875
no cage activity	chr13:41096501..41096520,-	no cage activity	ENSMUSG00000086693.1	other	other	chr6	10695029	-	chr13	41096514	-	36.0	1359.0	no cage activity	0.31875
no cage activity	chr11:97745894..97745908,+	no cage activity	ENSMUSG00000086917.1	lncRNA	lncRNA	chr17	37123952	+	chr11	97745904	+	30.0	499.0	no cage activity	2.29
no cage activity	chr6:39542520..39542553,-	no cage activity	ENSMUSG00000086582.1	lncRNA	lncRNA	chr7	140396446	-	chr6	39542541	-	106.0	671.0	no cage activity	0.6875
no cage activity	chr19:7457613..7457625,+	no cage activity	ENSMUSG00000099923.1	lncRNA	lncRNA	chr11	63580711	-	chr19	7457619	+	83.0	1154.0	no cage activity	0.36625
no cage activity	chr12:3427711..3427722,-	no cage activity	ENSMUSG00000071456.6	other	other	chr2	26100522	+	chr12	3427716	-	64.0	563.0	no cage activity	0.17
no cage activity	chr18:75526724..75526749,-	no cage activity	ENSMUSG00000092569.1	other	other	chr18	46478694	+	chr18	75526732	-	61.0	3011.0	no cage activity	2.87125
no cage activity	chr2:26236216..26236255,+	no cage activity	ENSMUSG00000085767.1	lncRNA	lncRNA	chr9	139294728	+	chr2	26236231	+	23.0	1274.0	no cage activity	0.96
no cage activity	chr11:97884015..97884044,+	no cage activity	ENSMUSG00000086716.1	lncRNA	lncRNA	chr17	37354016	+	chr11	97884037	+	70.0	343.0	no cage activity	0.15125
no cage activity	chr14:123312291..123312304,+	no cage activity	ENSMUSG00000075463.3	no CAGE activity	other	chr13	101240967	+	chr14	123312296	+	3.0	3274.0	no cage activity	0.0625
no cage activity	chr6:148160737..148160759,+	no cage activity	ENSMUSG00000107402.1	lncRNA	lncRNA	chr12	29534331	+	chr6	148160747	+	103.0	1423.0	no cage activity	1.38125
no cage activity	chr9:48863591..48863602,-	no cage activity	ENSMUSG00000105991.1	lncRNA	lncRNA	chr11	113644576	+	chr9	48863596	-	42.0	90.0	no cage activity	0.25375
no cage activity	chr9:107453166..107453168,-	no cage activity	ENSMUSG00000102300.1	no CAGE activity	other	chr3	50379032	+	chr9	107453167	-	3.0	1873.0	no cage activity	0.27375
no cage activity	chr3:95675508..95675558,+	no cage activity	ENSMUSG00000080727.2	lncRNA	lncRNA	chr1	150266151	-	chr3	95675529	+	189.0	1093.0	no cage activity	0.9075
no cage activity	chr8:59966863..59966894,+	no cage activity	ENSMUSG00000096917.2	lncRNA	lncRNA	chr4	174291820	-	chr8	59966868	+	691.0	3059.0	no cage activity	9.7075
no cage activity	chr17:34046234..34046271,-	no cage activity	ENSMUSG00000092564.1	lncRNA	lncRNA	chr6	33290947	+	chr17	34046257	-	23.0	713.0	no cage activity	1.0225
no cage activity	chr1:88256213..88256267,+	no cage activity	ENSMUSG00000073627.7	lncRNA	lncRNA	chr2	232329473	+	chr1	88256243	+	932.0	979.0	no cage activity	4.5375
no cage activity	chr9:21216685..21216690,-	no cage activity	ENSMUSG00000097665.1	other	other	chr19	10812638	-	chr9	21216689	-	36.0	165.0	no cage activity	0.27875
no cage activity	chr6:112996157..112996171,-	no cage activity	ENSMUSG00000107455.1	lncRNA	lncRNA	chr3	9404554	-	chr6	112996164	-	59.0	2375.0	no cage activity	2.05375
no cage activity	chr19:57434605..57434620,-	no cage activity	ENSMUSG00000097785.1	no CAGE activity	lncRNA	chr10	116580025	-	chr19	57434615	-	2.0	312.0	no cage activity	0.15375
no cage activity	chr9:79640760..79640802,+	no cage activity	ENSMUSG00000086918.1	lncRNA	lncRNA	chr6	75994120	+	chr9	79640783	+	54.0	220.0	no cage activity	0.19
no cage activity	chr8:122625450..122625492,+	no cage activity	ENSMUSG00000097944.1	lncRNA	lncRNA	chr16	85045385	+	chr8	122625478	+	37.0	728.0	no cage activity	0.06125
no cage activity	chr2:151368078..151368090,-	no cage activity	ENSMUSG00000087433.1	no CAGE activity	lncRNA	chr20	1374014	+	chr2	151368083	-	4.0	204.0	no cage activity	0.07875
no cage activity	chr6:86683635..86683658,+	no cage activity	ENSMUSG00000107961.1	no CAGE activity	other	chr2	70056426	-	chr6	86683645	+	5.0	49.0	no cage activity	0.05125
no cage activity	chr8:73300746..73300796,+	no cage activity	ENSMUSG00000100691.1	lncRNA	lncRNA	chr19	18263804	-	chr8	73300779	+	130.0	4624.0	no cage activity	2.82
no cage activity	chr15:74539799..74539828,+	no cage activity	ENSMUSG00000044276.2	other	other	chr8	143751485	+	chr15	74539812	+	259.0	203.0	no cage activity	0.17625
no cage activity	chr6:86475884..86475901,+	no cage activity	ENSMUSG00000097048.7	lncRNA	lncRNA	chr2	70314892	-	chr6	86475891	+	269.0	502.0	no cage activity	0.03375
no cage activity	chr10:83903571..83903595,+	no cage activity	ENSMUSG00000111583.1	lncRNA	lncRNA	chr12	106532946	+	chr10	83903586	+	367.0	1943.0	no cage activity	0.21625
no cage activity	chr9:31087736..31087769,-	no cage activity	ENSMUSG00000111246.1	lncRNA	lncRNA	chr11	129873115	+	chr9	31087743	-	538.0	672.0	no cage activity	1.23125
no cage activity	chr5:107832639..107832657,-	no cage activity	ENSMUSG00000106396.1	other	other	chr1	92495717	-	chr5	107832644	-	38.0	151.0	no cage activity	0.05125
no cage activity	chr14:58618185..58618199,+	no cage activity	ENSMUSG00000097303.1	lncRNA	lncRNA	chr13	22178398	+	chr14	58618190	+	218.0	1422.0	no cage activity	0.15625
no cage activity	chr7:104100352..104100391,-	no cage activity	ENSMUSG00000085560.2	lncRNA	lncRNA	chr11	78285458	+	chr7	104100387	-	33.0	91.0	no cage activity	0.03125
no cage activity	chr11:97745852..97745863,+	no cage activity	ENSMUSG00000086917.1	lncRNA	lncRNA	chr17	37123900	+	chr11	97745857	+	35.0	499.0	no cage activity	0.465
no cage activity	chr3:95119655..95119681,-	no cage activity	ENSMUSG00000093424.3	other	other	chr1	150946599	+	chr3	95119668	-	33.0	793.0	no cage activity	0.16
no cage activity	chr12:112812595..112812616,-	no cage activity	ENSMUSG00000096995.1	lncRNA	lncRNA	chr14	103851617	-	chr12	112812602	-	70.0	576.0	no cage activity	0.03
no cage activity	chr3:95021339..95021406,+	no cage activity	ENSMUSG00000097167.1	other	other	chr1	151043538	-	chr3	95021398	+	808.0	2954.0	no cage activity	3.415
no cage activity	chr10:114752728..114752750,+	no cage activity	ENSMUSG00000112301.1	lncRNA	lncRNA	chr12	72148466	-	chr10	114752744	+	70.0	904.0	no cage activity	0.56375
no cage activity	chr6:115626001..115626022,+	no cage activity	ENSMUSG00000107994.1	no CAGE activity	other	chr3	12704981	+	chr6	115626006	+	8.0	1163.0	no cage activity	0.07875
no cage activity	chr2:164595142..164595155,-	no cage activity	ENSMUSG00000086453.7	other	other	chr20	44441000	-	chr2	164595147	-	13.0	427.0	no cage activity	2.75125
no cage activity	chr5:134652210..134652246,+	no cage activity	ENSMUSG00000104195.1	lncRNA	lncRNA	chr7	74489170	+	chr5	134652236	+	92.0	1115.0	no cage activity	0.61375
no cage activity	chr13:81922607..81922652,-	no cage activity	ENSMUSG00000097793.1	no CAGE activity	lncRNA	chr5	89704970	+	chr13	81922628	-	1.0	1536.0	no cage activity	1.9175
no cage activity	chr3:95119008..95119025,-	no cage activity	ENSMUSG00000093424.3	other	other	chr1	150947460	+	chr3	95119019	-	240.0	1552.0	no cage activity	0.0325
no cage activity	chr15:32174168..32174193,-	no cage activity	ENSMUSG00000096956.2	lncRNA	lncRNA	chr5	9546603	+	chr15	32174172	-	782.0	13588.0	no cage activity	0.4525
no cage activity	chr17:85357846..85357867,-	no cage activity	ENSMUSG00000097047.1	lncRNA	lncRNA	chr2	44396635	-	chr17	85357851	-	45.0	235.0	no cage activity	0.035
no cage activity	chr3:96073358..96073396,-	no cage activity	ENSMUSG00000093656.1	other	other	chr1	149784175	+	chr3	96073386	-	115.0	292.0	no cage activity	0.185
no cage activity	chr1:107886854..107886873,-	no cage activity	ENSMUSG00000099843.1	lncRNA	lncRNA	chr18	60190138	-	chr1	107886867	-	56.0	1443.0	no cage activity	1.03875
no cage activity	chr2:26301414..26301471,+	no cage activity	ENSMUSG00000086714.1	other	other	chr9	139378360	+	chr2	26301443	+	193.0	1419.0	no cage activity	0.56625
no cage activity	chr2:57091169..57091175,-	no cage activity	ENSMUSG00000054181.11	no CAGE activity	lncRNA	chr2	157293208	-	chr2	57091172	-	2.0	129.0	no cage activity	0.11
no cage activity	chr10:105011594..105011622,+	no cage activity	ENSMUSG00000085282.8	lncRNA	lncRNA	chr12	83080562	-	chr10	105011606	+	86.0	1433.0	no cage activity	0.05
no cage activity	chr7:117205052..117205066,-	no cage activity	ENSMUSG00000073867.2	lncRNA	lncRNA	chr11	9482394	-	chr7	117205060	-	35.0	113.0	no cage activity	0.08125
no cage activity	chr11:23794759..23794775,+	no cage activity	ENSMUSG00000084769.1	no CAGE activity	lncRNA	chr2	60983906	-	chr11	23794764	+	6.0	81.0	no cage activity	0.115
no cage activity	chr2:20890358..20890371,+	no cage activity	ENSMUSG00000075514.4	lncRNA	lncRNA	chr10	25012356	+	chr2	20890365	+	69.0	902.0	no cage activity	0.18625
no cage activity	chr17:34046088..34046102,-	no cage activity	ENSMUSG00000092564.1	lncRNA	lncRNA	chr6	33291101	+	chr17	34046094	-	63.0	3705.0	no cage activity	6.22375
no cage activity	chr18:49915420..49915439,+	no cage activity	ENSMUSG00000087020.1	lncRNA	lncRNA	chr5	118324471	+	chr18	49915425	+	95.0	1366.0	no cage activity	0.67
no cage activity	chr15:10644594..10644636,+	no cage activity	ENSMUSG00000097058.1	lncRNA	lncRNA	chr5	34656250	-	chr15	10644619	+	111.0	1444.0	no cage activity	0.61875
no cage activity	chr8:89409041..89409060,+	no cage activity	ENSMUSG00000098434.1	lncRNA	lncRNA	chr16	48644038	+	chr8	89409048	+	12.0	140.0	no cage activity	0.1675
no cage activity	chr9:85642334..85642363,+	no cage activity	ENSMUSG00000103715.1	no CAGE activity	lncRNA	chr6	82956800	+	chr9	85642352	+	5.0	423.0	no cage activity	0.5375
no cage activity	chr1:193731461..193731486,-	no cage activity	ENSMUSG00000055833.14	other	other	chr1	211751349	+	chr1	193731474	-	122.0	506.0	no cage activity	0.435
no cage activity	chr1:172798807..172798838,+	no cage activity	ENSMUSG00000053925.4	other	other	chr1	161735188	-	chr1	172798813	+	15.0	934.0	no cage activity	7.32875
no cage activity	chr2:153172121..153172156,-	no cage activity	ENSMUSG00000073236.4	lncRNA	lncRNA	chr20	30946645	-	chr2	153172136	-	245.0	883.0	no cage activity	1.39125
no cage activity	chr4:123582069..123582087,-	no cage activity	ENSMUSG00000097337.1	lncRNA	lncRNA	chr1	39339207	+	chr4	123582084	-	535.0	1142.0	no cage activity	0.26375
no cage activity	chr7:97278357..97278362,-	no cage activity	ENSMUSG00000097162.2	lncRNA	lncRNA	chr11	85780564	+	chr7	97278358	-	233.0	868.0	no cage activity	0.06625
no cage activity	chr6:72389028..72389059,+	no cage activity	ENSMUSG00000108591.1	other	other	chr2	85766863	-	chr6	72389038	+	18.0	1205.0	no cage activity	0.5875
no cage activity	chr17:24551415..24551429,-	no cage activity	ENSMUSG00000073437.10	no CAGE activity	other	chr16	2318329	+	chr17	24551423	-	3.0	1865.0	no cage activity	0.245
no cage activity	chr11:70470274..70470295,-	no cage activity	ENSMUSG00000087523.1	lncRNA	lncRNA	chr17	4854006	-	chr11	70470283	-	15.0	365.0	no cage activity	1.3725
no cage activity	chr3:100293431..100293483,+	no cage activity	ENSMUSG00000053957.5	lncRNA	lncRNA	chr1	118148349	-	chr3	100293456	+	244.0	1328.0	no cage activity	0.54875
no cage activity	chr16:24393503..24393545,-	no cage activity	ENSMUSG00000097867.1	lncRNA	lncRNA	chr3	187871628	-	chr16	24393517	-	200.0	620.0	no cage activity	0.255
no cage activity	chr9:21125050..21125080,-	no cage activity	ENSMUSG00000111172.1	no CAGE activity	lncRNA	chr19	10712985	-	chr9	21125074	-	6.0	251.0	no cage activity	0.14875
no cage activity	chr2:129024304..129024324,-	no cage activity	ENSMUSG00000103009.1	lncRNA	lncRNA	chr2	113403285	-	chr2	129024309	-	528.0	924.0	no cage activity	0.925
no cage activity	chr4:155135311..155135344,+	no cage activity	ENSMUSG00000054514.3	lncRNA	lncRNA	chr1	1447418	-	chr4	155135329	+	468.0	949.0	no cage activity	0.41625
no cage activity	chr3:129234914..129234917,-	no cage activity	ENSMUSG00000105837.4	no CAGE activity	lncRNA	chr4	111120173	+	chr3	129234915	-	6.0	385.0	no cage activity	0.06625
no cage activity	chr1:107886641..107886666,-	no cage activity	ENSMUSG00000099843.1	lncRNA	lncRNA	chr18	60189925	-	chr1	107886651	-	97.0	1021.0	no cage activity	0.06625
no cage activity	chr6:113276720..113276744,-	no cage activity	ENSMUSG00000085012.1	lncRNA	lncRNA	chr3	9791518	-	chr6	113276725	-	295.0	129.0	no cage activity	0.0475
no cage activity	chrX:7150331..7150373,+	no cage activity	ENSMUSG00000039545.15	lncRNA	lncRNA	chrX	49127344	-	chrX	7150364	+	33.0	148.0	no cage activity	0.07875
no cage activity	chr9:122930640..122930724,-	no cage activity	ENSMUSG00000110945.1	lncRNA	lncRNA	chr3	44903608	-	chr9	122930688	-	346.0	1655.0	no cage activity	1.0875
no cage activity	chr3:35899339..35899362,+	no cage activity	ENSMUSG00000086392.9	no CAGE activity	lncRNA	chr3	182817091	+	chr3	35899356	+	4.0	339.0	no cage activity	0.03125
no cage activity	chr5:73305337..73305352,-	no cage activity	ENSMUSG00000052154.4	lncRNA	lncRNA	chr4	48343260	-	chr5	73305342	-	405.0	330.0	no cage activity	0.1325
no cage activity	chr6:148780048..148780059,+	no cage activity	ENSMUSG00000107909.1	lncRNA	lncRNA	chr12	30848881	+	chr6	148780053	+	41.0	1663.0	no cage activity	0.94625
no cage activity	chr13:100879034..100879069,-	no cage activity	ENSMUSG00000097022.2	no CAGE activity	other	chr5	69322302	-	chr13	100879046	-	0.0	302.0	no cage activity	0.0625
no cage activity	chr1:180248301..180248323,-	no cage activity	ENSMUSG00000086350.1	lncRNA	lncRNA	chr1	244997781	-	chr1	180248314	-	48.0	865.0	no cage activity	0.18875
no cage activity	chr5:73305367..73305381,-	no cage activity	ENSMUSG00000052154.4	lncRNA	lncRNA	chr4	48343284	-	chr5	73305374	-	405.0	330.0	no cage activity	0.205
no cage activity	chr12:3427739..3427802,-	no cage activity	ENSMUSG00000071456.6	other	other	chr2	26100437	+	chr12	3427795	-	162.0	920.0	no cage activity	2.16125
no cage activity	chr11:60745360..60745405,-	no cage activity	ENSMUSG00000042549.10	lncRNA	lncRNA	chr17	21187793	-	chr11	60745380	-	14.0	2623.0	no cage activity	7.295
no cage activity	chr7:6107402..6107413,+	no cage activity	ENSMUSG00000109108.1	lncRNA	lncRNA	chr19	56632507	+	chr7	6107407	+	40.0	587.0	no cage activity	0.065
no cage activity	chr6:66986634..66986670,+	no cage activity	ENSMUSG00000087231.7	other	other	chr1	68152308	-	chr6	66986640	+	160.0	1037.0	no cage activity	0.2825
no cage activity	chr7:63217890..63217922,+	no cage activity	ENSMUSG00000087178.7	other	other	chr15	23034490	+	chr7	63217904	+	10.0	1646.0	no cage activity	0.95375
no cage activity	chr3:100293386..100293419,+	no cage activity	ENSMUSG00000053957.5	lncRNA	lncRNA	chr1	118148394	-	chr3	100293411	+	244.0	1328.0	no cage activity	0.825
no cage activity	chr17:71202340..71202351,+	no cage activity	ENSMUSG00000093514.3	no CAGE activity	lncRNA	chr18	3448303	-	chr17	71202348	+	6.0	289.0	no cage activity	0.13
no cage activity	chr9:21875446..21875495,+	no cage activity	ENSMUSG00000096981.2	lncRNA	lncRNA	chr19	11616269	+	chr9	21875459	+	351.0	2095.0	no cage activity	2.71
no cage activity	chr2:120676407..120676460,+	no cage activity	ENSMUSG00000087519.8	other	other	chr15	43213291	+	chr2	120676430	+	36.0	644.0	no cage activity	0.325
no cage activity	chr18:55149934..55149969,+	no cage activity	ENSMUSG00000096948.1	no CAGE activity	other	chr5	124082249	+	chr18	55149948	+	7.0	2604.0	no cage activity	0.03
no cage activity	chr14:122506162..122506211,-	no cage activity	ENSMUSG00000085615.2	lncRNA	lncRNA	chr13	100153511	-	chr14	122506174	-	132.0	2264.0	no cage activity	1.11125
no cage activity	chrX:20539221..20539261,+	no cage activity	ENSMUSG00000086877.7	lncRNA	lncRNA	chrX	47518679	+	chrX	20539239	+	135.0	2218.0	no cage activity	3.0825
no cage activity	chr13:49063736..49063799,+	no cage activity	ENSMUSG00000097059.1	other	other	chr9	96213594	-	chr13	49063767	+	107.0	3237.0	no cage activity	2.93375
no cage activity	chr7:53178789..53178796,-	no cage activity	ENSMUSG00000110208.1	lncRNA	lncRNA	chr19	48824892	+	chr7	53178790	-	22.0	374.0	no cage activity	0.04875
no cage activity	chr15:96530515..96530524,+	no cage activity	ENSMUSG00000102385.1	no CAGE activity	lncRNA	chr12	46767029	+	chr15	96530522	+	6.0	271.0	no cage activity	0.0975
no cage activity	chr7:31514728..31514778,+	no cage activity	ENSMUSG00000097320.8	lncRNA	lncRNA	chr19	36036258	-	chr7	31514756	+	52.0	2563.0	no cage activity	0.435
no cage activity	chr11:120442975..120443014,+	no cage activity	ENSMUSG00000102881.1	lncRNA	lncRNA	chr17	79829336	+	chr11	120442991	+	758.0	1110.0	no cage activity	2.63125
no cage activity	chr7:135888242..135888277,-	no cage activity	ENSMUSG00000108720.1	lncRNA	lncRNA	chr10	121652013	-	chr7	135888260	-	196.0	520.0	no cage activity	0.86875
no cage activity	chr7:135605451..135605488,+	no cage activity	ENSMUSG00000108668.1	lncRNA	lncRNA	chr10	121356793	+	chr7	135605461	+	176.0	360.0	no cage activity	2.82625
no cage activity	chr7:31742153..31742156,+	no cage activity	ENSMUSG00000097750.2	other	other	chr19	35759601	-	chr7	31742155	+	280.0	14572.0	no cage activity	1.13875
no cage activity	chr11:58791512..58791567,-	no cage activity	ENSMUSG00000085379.1	lncRNA	lncRNA	chr1	228594609	+	chr11	58791534	-	247.0	1687.0	no cage activity	1.47875
no cage activity	chr3:103772201..103772244,-	no cage activity	ENSMUSG00000089998.2	lncRNA	lncRNA	chr1	114302207	+	chr3	103772237	-	129.0	1468.0	no cage activity	1.13
no cage activity	chr11:59761581..59761603,-	no cage activity	ENSMUSG00000085260.7	no CAGE activity	other	chr17	17380097	-	chr11	59761592	-	2.0	427.0	no cage activity	0.035
no cage activity	chr6:112646707..112646747,+	no cage activity	ENSMUSG00000097579.1	lncRNA	lncRNA	chr3	9005223	+	chr6	112646732	+	189.0	357.0	no cage activity	0.08875
no cage activity	chr2:13995478..13995494,-	no cage activity	ENSMUSG00000086657.2	lncRNA	lncRNA	chr10	17685907	-	chr2	13995483	-	441.0	1026.0	no cage activity	0.55875
no cage activity	chr8:14090470..14090501,+	no cage activity	ENSMUSG00000074461.2	lncRNA	lncRNA	chr8	681406	+	chr8	14090491	+	30.0	633.0	no cage activity	1.04
no cage activity	chr11:59623609..59623635,+	no cage activity	ENSMUSG00000087249.1	no CAGE activity	lncRNA	chr17	17140833	+	chr11	59623626	+	1.0	1641.0	no cage activity	0.775
no cage activity	chr8:107813883..107813909,+	no cage activity	ENSMUSG00000110611.1	lncRNA	lncRNA	chr16	67218360	+	chr8	107813903	+	16.0	85.0	no cage activity	0.05125
no cage activity	chr17:34047065..34047092,-	no cage activity	ENSMUSG00000092564.1	lncRNA	lncRNA	chr6	33290042	+	chr17	34047086	-	89.0	977.0	no cage activity	0.18625
no cage activity	chr1:121422955..121422983,-	no cage activity	ENSMUSG00000098447.2	lncRNA	lncRNA	chr2	120980765	+	chr1	121422966	-	103.0	543.0	no cage activity	0.1525
no cage activity	chr2:52280761..52280766,+	no cage activity	ENSMUSG00000085315.7	no CAGE activity	lncRNA	chr2	152685421	+	chr2	52280763	+	3.0	1793.0	no cage activity	0.45875
no cage activity	chr7:129125250..129125285,+	no cage activity	ENSMUSG00000108511.1	other	other	chr16	23464560	+	chr7	129125265	+	44.0	363.0	no cage activity	0.1075
no cage activity	chr14:119498695..119498722,+	no cage activity	ENSMUSG00000087479.1	lncRNA	lncRNA	chr13	96705708	+	chr14	119498700	+	59.0	268.0	no cage activity	0.04625
no cage activity	chr9:24307941..24307956,+	no cage activity	ENSMUSG00000111365.1	lncRNA	lncRNA	chr7	35077532	+	chr9	24307948	+	19.0	976.0	no cage activity	0.2
no cage activity	chr13:99086317..99086323,+	no cage activity	ENSMUSG00000048603.8	lncRNA	lncRNA	chr5	72794908	-	chr13	99086320	+	51.0	118.0	no cage activity	0.16375
no cage activity	chr11:23397745..23397789,+	no cage activity	ENSMUSG00000086459.2	no CAGE activity	other	chr2	61404778	-	chr11	23397760	+	7.0	197.0	no cage activity	0.03
no cage activity	chr3:96067642..96067652,+	no cage activity	ENSMUSG00000103940.1	no CAGE activity	lncRNA	chr1	149803782	-	chr3	96067644	+	0.0	1309.0	no cage activity	0.7325
no cage activity	chr10:79100002..79100041,+	no cage activity	ENSMUSG00000111977.1	other	other	chr19	460333	+	chr10	79100018	+	66.0	1096.0	no cage activity	1.4125
chr6:57182400..57182440,+	chr1:33726573..33726584,-	unassigned	ENSMUSG00000026134.11	other	mRNA	chr6	57182427	+	chr1	33726578	-	50757.0	9208.0	54.3433	1.535
chr2:220299547..220299572,+	chr1:75371846..75371900,+	ENSG00000072195.10	ENSMUSG00000026207.16	mRNA	mRNA	chr2	220299564	+	chr1	75371871	+	935.0	1164.0	0.0411111	0.04875
chr2:232328867..232328921,-	chr1:88255545..88255572,-	unassigned	ENSMUSG00000026234.12	other	mRNA	chr2	232328895	-	chr1	88255566	-	3048.0	1256.0	3.49111	2.9
no cage activity	chr1:107886765..107886786,+	no cage activity	ENSMUSG00000038866.15	no CAGE activity	mRNA	chr18	60190054	+	chr1	107886781	+	6.0	112.0	no cage activity	0.0
chr2:120980939..120980983,-	chr1:121422702..121422757,+	ENSG00000226479.3	ENSMUSG00000098923.1	mRNA	mRNA	chr2	120980975	-	chr1	121422750	+	32158.0	13552.0	11.19	13.25
chr1:185286970..185286994,-	chr1:153191140..153191163,+	ENSG00000116679.11	ENSMUSG00000023150.14	mRNA	mRNA	chr1	185286984	-	chr1	153191146	+	247.0	352.0	0.0	0.13125
chr1:184723942..184724012,-	chr1:153602469..153602523,+	ENSG00000116406.14	ENSMUSG00000043019.12	mRNA	mRNA	chr1	184723991	-	chr1	153602482	+	12595.0	6166.0	3.3922199999999996	5.67875
no cage activity	chr1:158868913..158868940,-	no cage activity	ENSMUSG00000026594.14	no CAGE activity	mRNA	chr1	178695709	+	chr1	158868918	-	9.0	1006.0	no cage activity	0.0475
chr1:161736102..161736123,+	chr1:172797864..172797873,-	ENSG00000118217.5	ENSMUSG00000026663.6	mRNA	mRNA	chr1	161736109	+	chr1	172797868	-	50313.0	59749.0	7.5422199999999995	1.35125
chr1:244998602..244998646,+	chr1:180248941..180248996,+	ENSG00000203667.5	ENSMUSG00000026500.6	mRNA	mRNA	chr1	244998628	+	chr1	180248978	+	4922.0	4707.0	5.92556	2.9
chr1:218458625..218458660,+	chr1:188573163..188573172,-	ENSG00000067533.5	ENSMUSG00000001305.5	mRNA	mRNA	chr1	218458634	+	chr1	188573167	-	38014.0	32994.0	30.03	1.735
chr1:211752484..211752512,-	chr1:193730622..193730646,+	ENSG00000170385.9	ENSMUSG00000037434.7	mRNA	mRNA	chr1	211752502	-	chr1	193730627	+	19633.0	9354.0	4.86111	2.00625
chr10:70715914..70715943,+	chr10:62065009..62065039,-	ENSG00000165732.8	ENSMUSG00000020075.8	mRNA	mRNA	chr10	70715925	+	chr10	62065018	-	223754.0	217204.0	146.509	527.905
chr10:69835001..69835086,-	chr10:62706508..62706519,+	ENSG00000148634.11	ENSMUSG00000020064.9	mRNA	mRNA	chr10	69835039	-	chr10	62706513	+	25744.0	7566.0	12.6511	0.015
chr19:461007..461058,-	chr10:79100587..79100653,-	ENSG00000129946.6	ENSMUSG00000020312.12	mRNA	mRNA	chr19	461032	-	chr10	79100617	-	10221.0	1266.0	10.2156	2.01125
chr12:106532657..106532694,-	chr10:83903250..83903262,-	unassigned	ENSMUSG00000020032.14	other	mRNA	chr12	106532682	-	chr10	83903256	-	18175.0	3204.0	2.07444	0.14
chr12:83080900..83080942,+	chr10:105011224..105011299,-	ENSG00000179104.4	ENSMUSG00000036019.8	mRNA	mRNA	chr12	83080913	+	chr10	105011257	-	3699.0	1062.0	1.2366700000000002	0.23875
no cage activity	chr10:114751931..114751943,-	no cage activity	ENSMUSG00000020132.10	mRNA	mRNA	chr12	72149422	+	chr10	114751937	-	52.0	61.0	no cage activity	0.0
chr12:69753448..69753577,+	chr10:116661536..116661555,-	ENSG00000127337.2	ENSMUSG00000020171.8	mRNA	mRNA	chr12	69753530	+	chr10	116661546	-	20558.0	103005.0	58.1467	76.5862
no cage activity	chr11:6375453..6375473,-	no cage activity	ENSMUSG00000094483.2	mRNA	mRNA	chr7	44924552	-	chr11	6375458	-	44.0	78.0	no cage activity	0.01625
no cage activity	chr11:11584953..11584958,+	no cage activity	ENSMUSG00000018654.17	no CAGE activity	mRNA	chr7	50342879	+	chr11	11584955	+	8.0	3743.0	no cage activity	0.0
chr2:67624430..67624479,+	chr11:17853864..17853900,-	ENSG00000143971.7	ENSMUSG00000016984.7	mRNA	mRNA	chr2	67624464	+	chr11	17853876	-	10789.0	15913.0	12.2611	41.6538
chr2:60983361..60983418,+	chr11:23795175..23795189,-	ENSG00000115421.8	ENSMUSG00000020273.13	mRNA	mRNA	chr2	60983402	+	chr11	23795183	-	18861.0	2687.0	16.8744	1.4025
chr1:228594490..228594561,-	chr11:58791595..58791651,+	ENSG00000154370.9	ENSMUSG00000020455.16	mRNA	mRNA	chr1	228594535	-	chr11	58791602	+	19229.0	19004.0	22.2033	12.1838
chr17:17140436..17140510,-	chr11:59623276..59623349,-	ENSG00000264187.1,ENSG00000154803.8	ENSMUSG00000032633.12	other	mRNA	chr17	17140478	-	chr11	59623296	-	9615.0	18078.0	10.1956	16.9688
chr17:17380294..17380351,+	chr11:59761711..59761763,+	ENSG00000141026.4	ENSMUSG00000061650.6	mRNA	mRNA	chr17	17380313	+	chr11	59761747	+	23451.0	21464.0	26.0544	65.6012
chr17:21117465..21117496,-	chr11:60692266..60692314,-	ENSG00000178307.5	ENSMUSG00000043284.12	mRNA	mRNA	chr17	21117473	-	chr11	60692279	-	118117.0	27634.0	47.9022	67.5787
no cage activity	chr11:60744645..60744669,+	no cage activity	ENSMUSG00000018932.9	no CAGE activity	mRNA	chr17	21186013	+	chr11	60744661	+	2.0	559.0	no cage activity	0.94625
chr17:4853845..4853857,+	chr11:70470102..70470116,+	unassigned	ENSMUSG00000060600.15	other	mRNA	chr17	4853846	+	chr11	70470107	+	503.0	1303.0	0.0266667	0.0
chr17:33307503..33307598,+	chr11:82594646..82594726,+	ENSG00000005156.7	ENSMUSG00000020697.16	mRNA	mRNA	chr17	33307530	+	chr11	82594652	+	13757.0	5813.0	44.3433	17.1562
chr17:37123646..37123660,-	chr11:97745436..97745453,-	ENSG00000204952.2	ENSMUSG00000070336.3	mRNA	mRNA	chr17	37123651	-	chr11	97745440	-	105.0	320.0	0.11333299999999999	0.29375
chr17:37793378..37793432,+	chr11:98219698..98219714,+	ENSG00000131748.11	ENSMUSG00000018167.10	mRNA	mRNA	chr17	37793399	+	chr11	98219708	+	56259.0	28569.0	44.45	0.98125
chr17:61678225..61678260,+	chr11:105927355..105927368,+	ENSG00000136463.7	ENSMUSG00000001983.7	mRNA	mRNA	chr17	61678253	+	chr11	105927360	+	44439.0	14446.0	9.39889	0.68375
no cage activity	chr11:120442510..120442551,-	no cage activity	ENSMUSG00000025132.13	mRNA	mRNA	chr17	79828667	-	chr11	120442521	-	572.0	6112.0	no cage activity	2.55375
chr2:26101314..26101363,-	chr12:3426878..3426931,+	ENSG00000143970.12	ENSMUSG00000037486.18	mRNA	mRNA	chr2	26101326	-	chr12	3426908	+	17047.0	14774.0	18.5644	23.9575
chr14:70233822..70233868,+	chr12:82046487..82046492,+	unassigned	ENSMUSG00000021134.17	other	mRNA	chr14	70233858	+	chr12	82046489	+	751120.0	916555.0	263.172	9.71
chr14:103851712..103851773,+	chr12:112812702..112812753,+	ENSG00000075413.13	ENSMUSG00000007411.15	mRNA	mRNA	chr14	103851751	+	chr12	112812731	+	46614.0	53525.0	27.3722	45.525
chr6:10694900..10694930,+	chr13:41096371..41096421,+	ENSG00000111845.4	ENSMUSG00000038683.15	mRNA	mRNA	chr6	10694916	+	chr13	41096389	+	1135.0	5848.0	0.461111	17.1925
chr9:96213929..96213993,+	chr13:49063373..49063398,-	ENSG00000048828.12	ENSMUSG00000038014.7	mRNA	mRNA	chr9	96213975	+	chr13	49063386	-	27877.0	69958.0	11.0189	4.71875
chr5:89705537..89705610,-	chr13:81922219..81922306,+	ENSG00000153140.4	ENSMUSG00000021537.8	mRNA	mRNA	chr5	89705569	-	chr13	81922246	+	37123.0	41297.0	54.4433	89.6363
no cage activity	chr13:99086700..99086739,-	no cage activity	ENSMUSG00000021660.14	mRNA	mRNA	chr5	72794469	+	chr13	99086724	-	741.0	2071.0	no cage activity	9.05875
no cage activity	chr13:100877969..100878098,+	no cage activity	ENSMUSG00000021643.14	no CAGE activity	mRNA	chr5	69321134	+	chr13	100878035	+	0.0	24807.0	no cage activity	17.185
chr13:22178284..22178318,-	chr14:58618052..58618063,-	ENSG00000165487.9	ENSMUSG00000021973.8	mRNA	mRNA	chr13	22178308	-	chr14	58618057	-	48425.0	47853.0	43.6933	0.07625
chr13:96705624..96705677,-	chr14:119498621..119498667,-	ENSG00000102595.14	ENSMUSG00000042104.18	mRNA	mRNA	chr13	96705648	-	chr14	119498628	-	24918.0	4877.0	26.7033	0.80875
chr13:100153718..100153734,+	chr14:122506251..122506266,+	ENSG00000125304.8	ENSMUSG00000025544.13	mRNA	mRNA	chr13	100153725	+	chr14	122506261	+	101168.0	16941.0	22.4067	3.1775
no cage activity	chr14:123312239..123312248,-	no cage activity	ENSMUSG00000041625.14	mRNA	mRNA	chr13	101240865	-	chr14	123312243	-	145.0	202.0	no cage activity	0.0
chr5:34656450..34656523,+	chr15:10644334..10644365,-	ENSG00000039560.9	ENSMUSG00000022246.13	mRNA	mRNA	chr5	34656506	+	chr15	10644344	-	10849.0	10142.0	15.0678	3.49875
chr8:110703974..110703992,-	chr15:44619562..44619577,-	ENSG00000147642.12	ENSMUSG00000022340.14	mRNA	mRNA	chr8	110703986	-	chr15	44619569	-	370.0	986.0	0.0	0.0325
chr8:143751366..143751408,-	chr15:74539693..74539735,-	unassigned	ENSMUSG00000046380.3	other	mRNA	chr8	143751384	-	chr15	74539719	-	9805.0	2167.0	4.37889	4.4675
chr12:46765044..46765060,-	chr15:96529130..96529137,-	unassigned	ENSMUSG00000022462.6	other	mRNA	chr12	46765052	-	chr15	96529133	-	14619.0	859.0	0.693333	1.4625
chr3:187871598..187871620,+	chr16:24393465..24393514,+	ENSG00000145012.8	ENSMUSG00000033306.14	mRNA	mRNA	chr3	187871603	+	chr16	24393492	+	3243.0	2818.0	0.59	0.53125
chr16:2318111..2318147,-	chr17:24551585..24551636,+	ENSG00000205937.7,ENSG00000207715.1	ENSMUSG00000034681.16	other	mRNA	chr16	2318126	-	chr17	24551619	+	3777.0	38374.0	4.9888900000000005	89.83
chr6:33290673..33290754,-	chr17:34046354..34046374,+	unassigned	ENSMUSG00000002307.15	other	mRNA	chr6	33290735	-	chr17	34046368	+	21023.0	1798.0	16.0733	2.32625
no cage activity	chr17:71202515..71202524,-	no cage activity	ENSMUSG00000047407.17	mRNA	mRNA	chr18	3448090	+	chr17	71202519	-	22.0	47.0	no cage activity	0.03
no cage activity	chr17:85356058..85356085,+	no cage activity	ENSMUSG00000061130.12	no CAGE activity	mRNA	chr2	44394701	+	chr17	85356080	+	1.0	35.0	no cage activity	0.0
chr2:47168057..47168074,+	chr17:87681964..87681980,+	unassigned	ENSMUSG00000036918.15	other	mRNA	chr2	47168059	+	chr17	87681969	+	201.0	99.0	0.175556	0.0
no cage activity	chr18:5591389..5591406,+	no cage activity	ENSMUSG00000024238.13	mRNA	mRNA	chr10	31607497	+	chr18	5591398	+	59.0	1223.0	no cage activity	0.0
chr5:141303427..141303447,+	chr18:38409894..38409941,+	ENSG00000081791.4	ENSMUSG00000024442.5	mRNA	mRNA	chr5	141303435	+	chr18	38409908	+	83359.0	20555.0	30.4044	18.9737
chr5:124081681..124081698,-	chr18:55149252..55149273,-	unassigned	ENSMUSG00000052713.8	other	mRNA	chr5	124081690	-	chr18	55149261	-	1218.0	836.0	0.10444400000000001	0.0
no cage activity	chr18:67934433..67934473,+	no cage activity	ENSMUSG00000079614.3	no CAGE activity	mRNA	chr18	12947563	+	chr18	67934444	+	3.0	2348.0	no cage activity	3.0975
chr18:46478378..46478396,-	chr18:75527009..75527027,+	unassigned	ENSMUSG00000025880.11	other	mRNA	chr18	46478387	-	chr18	75527017	+	61713.0	46607.0	23.6022	77.535
chr11:65101305..65101359,+	chr19:5912771..5912822,-	ENSG00000133884.5	ENSMUSG00000024826.14	mRNA	mRNA	chr11	65101337	+	chr19	5912785	-	25263.0	14311.0	41.0033	34.0787
chr11:64546232..64546255,-	chr19:6363671..6363704,+	ENSG00000168066.16	ENSMUSG00000024949.17	mRNA	mRNA	chr11	64546240	-	chr19	6363696	+	144684.0	19440.0	60.4389	23.79
no cage activity	chr19:7456924..7456939,-	no cage activity	ENSMUSG00000024970.4	mRNA	mRNA	chr11	63581519	+	chr19	7456929	-	12.0	54.0	no cage activity	0.03375
no cage activity	chr19:57435178..57435194,+	no cage activity	ENSMUSG00000033478.4	mRNA	mRNA	chr10	116581192	+	chr19	57435188	+	29.0	105.0	no cage activity	0.0
chr10:16859361..16859436,-	chr2:13192895..13192975,-	ENSG00000148484.13	ENSMUSG00000026727.10	mRNA	mRNA	chr10	16859404	-	chr2	13192931	-	58937.0	62652.0	42.3533	46.4375
no cage activity	chr2:13995234..13995252,+	no cage activity	ENSMUSG00000026718.17	mRNA	mRNA	chr10	17685670	+	chr2	13995240	+	30.0	957.0	no cage activity	0.215
chr10:25012115..25012174,-	chr2:20890177..20890240,-	ENSG00000107863.12	ENSMUSG00000036591.15	mRNA	mRNA	chr10	25012148	-	chr2	20890227	-	1421.0	2093.0	3.48222	4.03875
chr9:139294614..139294633,-	chr2:26236120..26236174,-	unassigned	ENSMUSG00000036281.13	other	mRNA	chr9	139294621	-	chr2	26236157	-	12770.0	13515.0	6.2788900000000005	27.5075
chr9:139377474..139377525,-	chr2:26300630..26300636,-	unassigned	ENSMUSG00000026924.17	other	mRNA	chr9	139377491	-	chr2	26300631	-	52728.0	400.0	18.7511	0.1675
chr9:132816177..132816213,+	chr2:31007838..31007880,+	ENSG00000148358.15	ENSMUSG00000000194.13	mRNA	mRNA	chr9	132816185	+	chr2	31007853	+	64347.0	31646.0	30.5656	30.0512
chr2:152684977..152685021,-	chr2:52280315..52280326,-	ENSG00000162980.12	ENSMUSG00000036093.7	mRNA	mRNA	chr2	152684984	-	chr2	52280320	-	12234.0	13646.0	32.6833	0.13875
chr2:157292053..157292098,+	chr2:57090062..57090140,+	ENSG00000115159.11	ENSMUSG00000026827.12	mRNA	mRNA	chr2	157292063	+	chr2	57090112	+	662.0	866.0	1.02	3.58
chr2:165697717..165697784,-	chr2:65076498..65076554,-	unassigned	ENSMUSG00000034903.18	other	mRNA	chr2	165697754	-	chr2	65076544	-	1741.0	6415.0	0.32222199999999995	0.4775
chr11:43380459..43380537,+	chr2:94246804..94246853,-	ENSG00000052841.10	ENSMUSG00000027194.16	mRNA	mRNA	chr11	43380493	+	chr2	94246829	-	4305.0	1717.0	5.51778	1.15625
chr2:113239710..113239753,+	chr2:128891670..128891730,+	ENSG00000114999.7	ENSMUSG00000027394.13	mRNA	mRNA	chr2	113239732	+	chr2	128891716	+	19330.0	10266.0	10.1189	4.285
chr2:113403507..113403526,+	chr2:129024493..129024505,+	ENSG00000144136.6	ENSMUSG00000027397.14	mRNA	mRNA	chr2	113403515	+	chr2	129024498	+	436215.0	73717.0	95.1089	6.80375
chr20:5100591..5100611,-	chr2:132078813..132078839,-	unassigned	ENSMUSG00000027342.14	other	mRNA	chr20	5100600	-	chr2	132078835	-	222577.0	752.0	209.96900000000002	0.7125
chr20:1373726..1373774,-	chr2:151368215..151368239,+	ENSG00000088832.10	ENSMUSG00000032966.14	mRNA	mRNA	chr20	1373739	-	chr2	151368233	+	206549.0	4710.0	138.68200000000002	11.9975
chr20:30946106..30946168,+	chr2:153171545..153171625,+	ENSG00000171456.12	ENSMUSG00000042548.13	mRNA	mRNA	chr20	30946133	+	chr2	153171565	+	49009.0	15997.0	16.9444	92.1875
chr20:44441271..44441296,+	chr2:164595392..164595403,+	ENSG00000175063.12	ENSMUSG00000001403.13	mRNA	mRNA	chr20	44441284	+	chr2	164595397	+	213437.0	198406.0	516.124	23.45
chr3:172468505..172468582,+	chr3:27052728..27052764,-	ENSG00000114346.9	ENSMUSG00000027699.19	mRNA	mRNA	chr3	172468515	+	chr3	27052743	-	30663.0	25811.0	69.9944	97.9787
chr3:170587974..170587993,-	chr3:28704420..28704443,+	ENSG00000163584.13	ENSMUSG00000039221.10	mRNA	mRNA	chr3	170587983	-	chr3	28704432	+	429364.0	33486.0	229.301	46.2087
no cage activity	chr3:30691955..30691989,+	no cage activity	ENSMUSG00000027706.8	mRNA	mRNA	chr3	169684282	+	chr3	30691969	+	48.0	4623.0	no cage activity	0.49375
chr3:182817297..182817356,-	chr3:35899486..35899530,-	unassigned	ENSMUSG00000027709.9	other	mRNA	chr3	182817307	-	chr3	35899495	-	12542.0	4121.0	4.71778	2.6275
chr1:151043216..151043256,+	chr3:95021612..95021650,-	ENSG00000143458.7	ENSMUSG00000038766.16	mRNA	mRNA	chr1	151043236	+	chr3	95021642	-	3106.0	4909.0	0.5811109999999999	0.95375
no cage activity	chr3:95118754..95118788,+	no cage activity	ENSMUSG00000015714.11	mRNA	mRNA	chr1	150947717	-	chr3	95118780	+	150.0	409.0	no cage activity	1.235
chr1:150266256..150266319,+	chr3:95675393..95675434,-	ENSG00000187145.10	ENSMUSG00000054312.6	mRNA	mRNA	chr1	150266287	+	chr3	95675406	-	60279.0	65524.0	79.3722	48.3062
chr1:149804218..149804222,+	chr3:96067248..96067263,-	ENSG00000183941.8	ENSMUSG00000091405.2	mRNA	mRNA	chr1	149804220	+	chr3	96067255	-	82097.0	3148830.0	135.122	2639.24
chr1:118148662..118148681,+	chr3:100293086..100293138,-	ENSG00000183508.4	ENSMUSG00000044468.14	mRNA	mRNA	chr1	118148673	+	chr3	100293116	-	43222.0	68309.0	2.76444	2.6825
no cage activity	chr3:103771868..103771895,+	no cage activity	ENSMUSG00000058388.14	mRNA	mRNA	chr1	114302617	-	chr3	103771889	+	77.0	358.0	no cage activity	0.01625
chr1:101491655..101491663,-	chr3:115590789..115590800,+	ENSG00000117543.15	ENSMUSG00000033554.17	mRNA	mRNA	chr1	101491660	-	chr3	115590794	+	1261.0	304.0	0.372222	0.03125
chr4:111119662..111119731,-	chr3:129235315..129235358,+	ENSG00000170522.5	ENSMUSG00000041220.10	mRNA	mRNA	chr4	111119714	-	chr3	129235322	+	12941.0	17854.0	19.8878	42.3
chr4:100815525..100815622,-	chr3:137581434..137581473,+	ENSG00000109270.8	ENSMUSG00000091512.5	mRNA	mRNA	chr4	100815583	-	chr3	137581463	+	43444.0	5896.0	33.3044	11.9363
chr9:27572706..27572749,-	chr4:35172427..35172438,-	unassigned	ENSMUSG00000028300.14	other	mRNA	chr9	27572715	-	chr4	35172432	-	407.0	171.0	0.0177778	0.0
chr9:35115836..35115891,-	chr4:43058558..43058619,-	ENSG00000005238.15	ENSMUSG00000036002.12	mRNA	mRNA	chr9	35115846	-	chr4	43058611	-	16113.0	2042.0	2.27	2.77625
no cage activity	chr4:45024526..45024570,-	no cage activity	ENSMUSG00000049657.9	mRNA	mRNA	chr9	37464672	-	chr4	45024540	-	97.0	1641.0	no cage activity	0.17625
no cage activity	chr4:71861773..71861780,-	no cage activity	ENSMUSG00000008305.18	mRNA	mRNA	chr9	84304197	-	chr4	71861776	-	399.0	626.0	no cage activity	0.01625
no cage activity	chr4:123582079..123582094,+	no cage activity	ENSMUSG00000028647.13	no CAGE activity	mRNA	chr1	39339208	-	chr4	123582083	+	7.0	45.0	no cage activity	0.0
chr1:25291275..25291301,-	chr4:134676838..134676849,+	ENSG00000020633.14	ENSMUSG00000070691.10	mRNA	mRNA	chr1	25291286	-	chr4	134676847	+	849.0	202.0	0.0	0.0
chr1:1447517..1447556,+	chr4:155135151..155135218,-	ENSG00000197785.9	ENSMUSG00000029036.18	mRNA	mRNA	chr1	1447541	+	chr4	155135201	-	38984.0	16862.0	34.4322	55.2075
no cage activity	chr5:52581280..52581325,-	no cage activity	ENSMUSG00000029169.11	mRNA	mRNA	chr4	24585608	-	chr5	52581321	-	12.0	31.0	no cage activity	0.0
chr4:41937131..41937211,+	chr5:67651910..67651931,+	ENSG00000109133.8	ENSMUSG00000037720.16	mRNA	mRNA	chr4	41937153	+	chr5	67651921	+	53886.0	75085.0	63.7611	36.52
chr4:48343479..48343513,+	chr5:73305503..73305542,+	ENSG00000109171.10	ENSMUSG00000036087.18	mRNA	mRNA	chr4	48343489	+	chr5	73305536	+	3020.0	1903.0	1.53556	3.15125
chr1:92495528..92495604,+	chr5:107832543..107832553,+	ENSG00000172031.6	ENSMUSG00000033805.12	mRNA	mRNA	chr1	92495548	+	chr5	107832548	+	943.0	168.0	0.193333	0.015
no cage activity	chr5:120119885..120119925,+	no cage activity	ENSMUSG00000018604.18	no CAGE activity	mRNA	chr12	115123194	-	chr5	120119891	+	9.0	111.0	no cage activity	0.33125
chr12:122064398..122064484,+	chr5:123465019..123465127,+	ENSG00000182500.7	ENSMUSG00000049686.14	mRNA	mRNA	chr12	122064451	+	chr5	123465071	+	9740.0	16220.0	21.0989	12.9887
no cage activity	chr5:124980992..124981049,-	no cage activity	ENSMUSG00000029392.12	mRNA	mRNA	chr12	124018082	-	chr5	124981042	-	30.0	3254.0	no cage activity	0.62625
chr7:74489609..74489697,-	chr5:134652577..134652586,-	ENSG00000174374.9	ENSMUSG00000061979.8	mRNA	mRNA	chr7	74489625	-	chr5	134652581	-	13368.0	5483.0	24.6722	0.905
chr7:139762641..139762768,-	chr6:39068163..39068176,-	ENSG00000059378.8	ENSMUSG00000038507.6	mRNA	mRNA	chr7	139762710	-	chr6	39068169	-	12754.0	20203.0	4.853330000000001	0.345
chr7:140396465..140396531,+	chr6:39542568..39542587,+	unassigned	ENSMUSG00000002416.13	other	mRNA	chr7	140396507	+	chr6	39542573	+	78986.0	145447.0	70.2156	14.0712
chr1:68151121..68151130,+	chr6:66987201..66987214,-	ENSG00000116717.7	ENSMUSG00000036390.8	mRNA	mRNA	chr1	68151123	+	chr6	66987206	-	3067.0	512.0	0.0133333	0.07875
chr2:85766280..85766299,+	chr6:72389543..72389558,-	ENSG00000168906.8	ENSMUSG00000053907.10	mRNA	mRNA	chr2	85766290	+	chr6	72389549	-	726563.0	514054.0	209.683	282.586
no cage activity	chr6:86475498..86475509,-	no cage activity	ENSMUSG00000051695.6	mRNA	mRNA	chr2	70315280	+	chr6	86475503	-	15402.0	9827.0	no cage activity	18.4925
chr2:70056906..70056953,+	chr6:86683212..86683250,-	ENSG00000087338.4	ENSMUSG00000001157.13	mRNA	mRNA	chr2	70056920	+	chr6	86683222	-	143.0	879.0	0.0822222	0.25125
chr3:9005118..9005164,-	chr6:112646628..112646669,-	ENSG00000070950.5	ENSMUSG00000030254.16	mRNA	mRNA	chr3	9005126	-	chr6	112646641	-	6990.0	9551.0	9.93778	17.4975
chr3:9404722..9404777,+	chr6:112996366..112996383,+	ENSG00000134077.11	ENSMUSG00000030264.14	mRNA	mRNA	chr3	9404742	+	chr6	112996377	+	17892.0	10831.0	32.6567	1.6
chr3:9791731..9791753,+	chr6:113276984..113277007,+	ENSG00000114026.17	ENSMUSG00000030271.14	mRNA	mRNA	chr3	9791747	+	chr6	113276991	+	764.0	4171.0	0.8422219999999999	3.1975
chr3:12704956..12704973,-	chr6:115625889..115625905,-	ENSG00000132155.7	ENSMUSG00000000441.17	mRNA	mRNA	chr3	12704965	-	chr6	115625896	-	746.0	2007.0	0.0177778	0.06375
chr12:6309517..6309575,+	chr6:125444656..125444687,-	ENSG00000010278.7	ENSMUSG00000030342.8	mRNA	mRNA	chr12	6309565	+	chr6	125444661	-	341142.0	304.0	179.24	0.45125
chr12:29534074..29534127,-	chr6:148160518..148160581,-	ENSG00000087502.13	ENSMUSG00000030304.11	mRNA	mRNA	chr12	29534082	-	chr6	148160524	-	28317.0	31054.0	26.9367	41.7087
chr12:30848787..30848842,-	chr6:148779917..148779929,-	ENSG00000133704.5	ENSMUSG00000040029.14	mRNA	mRNA	chr12	30848802	-	chr6	148779923	-	15886.0	2442.0	7.103330000000001	2.58
chr19:55769885..55769941,-	chr7:4610157..4610207,-	ENSG00000105063.14	ENSMUSG00000052296.7	mRNA	mRNA	chr19	55769903	-	chr7	4610182	-	4900.0	2290.0	0.601111	1.0275
no cage activity	chr7:31513831..31513856,-	no cage activity	ENSMUSG00000006315.9	no CAGE activity	mRNA	chr19	36037340	+	chr7	31513838	-	8.0	436.0	no cage activity	0.01625
no cage activity	chr7:31741624..31741643,-	no cage activity	ENSMUSG00000058239.13	mRNA	mRNA	chr19	35760150	+	chr7	31741629	-	120.0	422.0	no cage activity	0.0975
chr19:48949218..48949267,+	chr7:53086146..53086186,-	ENSG00000105447.8	ENSMUSG00000053801.18	mRNA	mRNA	chr19	48949239	+	chr7	53086154	-	30082.0	13525.0	42.5878	35.0275
chr19:48825210..48825235,-	chr7:53178571..53178605,+	ENSG00000105479.11	ENSMUSG00000040189.17	mRNA	mRNA	chr19	48825227	-	chr7	53178588	+	790.0	188.0	0.245556	0.17875
chr15:23034322..23034432,-	chr7:63217794..63217831,-	ENSG00000140157.10	ENSMUSG00000030452.16	mRNA	mRNA	chr15	23034378	-	chr7	63217819	-	23156.0	32325.0	57.1967	18.5488
chr15:81616471..81616489,-	chr7:90780474..90780479,+	ENSG00000172345.9	ENSMUSG00000046027.17	mRNA	mRNA	chr15	81616479	-	chr7	90780476	+	13436.0	39624.0	1.11111	0.42875
chr11:85780889..85780936,-	chr7:97278008..97278037,+	ENSG00000073921.13	ENSMUSG00000039361.11	mRNA	mRNA	chr11	85780901	-	chr7	97278019	+	1438.0	444.0	0.623333	0.15875
chr11:78285804..78285925,-	chr7:104100025..104100036,+	ENSG00000137513.5	ENSMUSG00000018995.12	mRNA	mRNA	chr11	78285839	-	chr7	104100030	+	6821.0	11438.0	26.6456	0.56625
chr11:8615488..8615505,-	chr7:116582300..116582351,-	ENSG00000130413.11	ENSMUSG00000031027.15	mRNA	mRNA	chr11	8615499	-	chr7	116582330	-	160.0	620.0	0.246667	0.0
chr11:9482551..9482580,+	chr7:117205217..117205246,+	ENSG00000166478.5	ENSMUSG00000061079.14	mRNA	mRNA	chr11	9482558	+	chr7	117205224	+	24819.0	29870.0	17.3378	25.45
chr11:17229480..17229548,-	chr7:123586914..123586925,-	ENSG00000011405.9	ENSMUSG00000030660.9	mRNA	mRNA	chr11	17229510	-	chr7	123586919	-	31176.0	38600.0	46.8256	0.5075
no cage activity	chr7:129125081..129125091,-	no cage activity	ENSMUSG00000034951.10	mRNA	mRNA	chr16	23464302	-	chr7	129125086	-	518.0	40.0	no cage activity	0.0
no cage activity	chr7:134592127..134592174,-	no cage activity	ENSMUSG00000048921.11	mRNA	mRNA	chr16	30621143	-	chr7	134592152	-	38.0	45.0	no cage activity	0.0
no cage activity	chr7:135604682..135604691,-	no cage activity	ENSMUSG00000030846.15	mRNA	mRNA	chr10	121355993	-	chr7	135604686	-	595.0	1605.0	no cage activity	0.5875
chr10:121652204..121652286,+	chr7:135888450..135888534,+	ENSG00000107651.8	ENSMUSG00000055319.8	mRNA	mRNA	chr10	121652241	+	chr7	135888482	+	80093.0	24380.0	56.8744	55.2287
chr11:832944..832994,+	chr7:148653285..148653326,+	ENSG00000177697.13	ENSMUSG00000025510.14	mRNA	mRNA	chr11	832951	+	chr7	148653299	+	163708.0	88010.0	34.8867	37.2075
no cage activity	chr8:11007951..11007979,-	no cage activity	ENSMUSG00000038894.7	mRNA	mRNA	chr13	110437945	-	chr8	11007975	-	67.0	334.0	no cage activity	0.12875
chr8:681165..681241,-	chr8:14090280..14090304,-	unassigned	ENSMUSG00000051978.9	other	mRNA	chr8	681223	-	chr8	14090296	-	14962.0	10800.0	31.5456	5.73125
chr4:174292321..174292336,+	chr8:59966360..59966375,-	unassigned	ENSMUSG00000031609.3	other	mRNA	chr4	174292327	+	chr8	59966366	-	664.0	7179.0	0.20666700000000002	1.43
chr19:18263965..18264072,+	chr8:73300533..73300539,-	ENSG00000105647.10,ENSG00000268173.1	ENSMUSG00000031834.15	other	mRNA	chr19	18263972	+	chr8	73300536	-	21600.0	8294.0	28.2989	0.06125
chr16:48643874..48643915,-	chr8:89408859..89408948,-	unassigned	ENSMUSG00000031652.11	other	mRNA	chr16	48643896	-	chr8	89408917	-	935.0	1284.0	0.397778	2.72375
chr16:67217453..67217503,-	chr8:107812968..107812983,-	ENSG00000196123.8	ENSMUSG00000014837.15	mRNA	mRNA	chr16	67217470	-	chr8	107812973	-	3381.0	2499.0	2.3111099999999998	0.51625
chr16:85045069..85045128,-	chr8:122625186..122625236,-	ENSG00000153786.8	ENSMUSG00000031823.14	mRNA	mRNA	chr16	85045117	-	chr8	122625193	-	49530.0	22863.0	32.5056	7.39125
chr19:10812108..10812136,+	chr9:21216268..21216297,+	ENSG00000213339.4	ENSMUSG00000002825.7	mRNA	mRNA	chr19	10812129	+	chr9	21216288	+	25555.0	4717.0	24.1956	15.5925
chr7:35077046..35077137,-	chr9:24307571..24307641,-	ENSG00000173852.9	ENSMUSG00000043067.15	mRNA	mRNA	chr7	35077094	-	chr9	24307633	-	21062.0	20432.0	18.8467	14.6025
chr11:113644390..113644480,-	chr9:48863679..48863734,+	ENSG00000086827.4	ENSMUSG00000032264.9	mRNA	mRNA	chr11	113644413	-	chr9	48863685	+	22027.0	9110.0	23.0011	15.5337
chr6:82957433..82957477,-	chr9:85642893..85642910,-	ENSG00000005700.10	ENSMUSG00000035941.15	mRNA	mRNA	chr6	82957460	-	chr9	85642899	-	81009.0	45367.0	29.7167	22.3925
chr3:52232351..52232366,+	chr9:106150048..106150065,-	ENSG00000023330.10	ENSMUSG00000032786.16	mRNA	mRNA	chr3	52232353	+	chr9	106150060	-	131.0	123.0	0.0	0.0
no cage activity	chr9:107453101..107453129,+	no cage activity	ENSMUSG00000010067.13	mRNA	mRNA	chr3	50379093	-	chr9	107453106	+	29.0	629.0	no cage activity	0.07625
chrX:49126242..49126291,+	chrX:7151370..7151438,-	ENSG00000049769.8	ENSMUSG00000039556.16	mRNA	mRNA	chrX	49126274	+	chrX	7151397	-	1136.0	1438.0	1.32111	1.48875
chrX:47518527..47518587,-	chrX:20539094..20539113,-	ENSG00000126756.7	ENSMUSG00000001134.9	mRNA	mRNA	chrX	47518535	-	chrX	20539103	-	35993.0	3502.0	48.2422	1.63875
chrX:123094389..123094407,+	chrX:39502465..39502483,+	ENSG00000101972.14	ENSMUSG00000025862.14	mRNA	mRNA	chrX	123094397	+	chrX	39502473	+	15740.0	13891.0	8.79111	5.59
no cage activity	chr5:31252508..31252520,+	no cage activity	ENSMUSG00000006638.14	mRNA	mRNA	chr2	27346823	+	chr5	31252514	+	28.0	1467.0	no cage activity	0.30125
no cage activity	chr4:133372196..133372208,+	no cage activity	ENSMUSG00000084789.1	no CAGE activity	lncRNA	chr1	26944294	-	chr4	133372202	+	2.0	63.0	no cage activity	0.39125
no cage activity	chrX:12619131..12619177,+	no cage activity	ENSMUSG00000087424.1	no CAGE activity	other	chrX	40907462	+	chrX	12619139	+	2.0	8955.0	no cage activity	6.32125
no cage activity	chr16:59599970..59599974,-	no cage activity	ENSMUSG00000091562.3	no CAGE activity	other	chr3	97542107	+	chr16	59599971	-	7.0	3177.0	no cage activity	0.36375
no cage activity	chr2:33302284..33302297,+	no cage activity	ENSMUSG00000085742.1	no CAGE activity	lncRNA	chr9	129605004	-	chr2	33302289	+	1.0	110.0	no cage activity	0.06625
no cage activity	chr10:25427799..25427840,-	no cage activity	ENSMUSG00000112803.1	no CAGE activity	lncRNA	chr6	130997579	+	chr10	25427821	-	3.0	143.0	no cage activity	0.1475
no cage activity	chr17:71183960..71184014,+	no cage activity	ENSMUSG00000093622.1	no CAGE activity	lncRNA	chr18	3467075	-	chr17	71183976	+	6.0	1806.0	no cage activity	8.1875
no cage activity	chr3:83593862..83593883,-	no cage activity	ENSMUSG00000097250.1	no CAGE activity	other	chr4	154680889	+	chr3	83593877	-	8.0	1110.0	no cage activity	0.07875
no cage activity	chr2:115892861..115892877,-	no cage activity	ENSMUSG00000086328.1	lncRNA	lncRNA	chr15	37393936	-	chr2	115892868	-	365.0	830.0	no cage activity	0.0475
no cage activity	chr2:115892891..115892921,-	no cage activity	ENSMUSG00000086328.1	lncRNA	lncRNA	chr15	37393968	-	chr2	115892899	-	365.0	830.0	no cage activity	0.1625
no cage activity	chr12:81216836..81216923,+	no cage activity	ENSMUSG00000112545.1	other	other	chr14	69262978	+	chr12	81216885	+	77.0	814.0	no cage activity	0.69125
no cage activity	chr6:122761522..122761539,+	no cage activity	ENSMUSG00000107868.1	lncRNA	lncRNA	chr12	8179829	+	chr6	122761533	+	16.0	988.0	no cage activity	0.44875
no cage activity	chr2:128255121..128255135,-	no cage activity	ENSMUSG00000074813.12	no CAGE activity	other	chr2	112252737	-	chr2	128255128	-	0.0	1185.0	no cage activity	0.5475
no cage activity	chr6:73173035..73173052,+	no cage activity	ENSMUSG00000107440.1	no CAGE activity	lncRNA	chr2	84725111	+	chr6	73173043	+	1.0	361.0	no cage activity	0.11625
no cage activity	chr14:100684396..100684411,+	no cage activity	ENSMUSG00000110273.1	lncRNA	lncRNA	chr13	74708740	+	chr14	100684405	+	706.0	120.0	no cage activity	1.26875
no cage activity	chrX:53570819..53570832,+	no cage activity	ENSMUSG00000085114.1	no CAGE activity	lncRNA	chrX	134458808	+	chrX	53570830	+	1.0	1986.0	no cage activity	0.03
no cage activity	chr1:166433437..166433461,+	no cage activity	ENSMUSG00000097281.2	no CAGE activity	lncRNA	chr1	169029715	-	chr1	166433444	+	3.0	96.0	no cage activity	0.11375
no cage activity	chr11:95086849..95086855,-	no cage activity	ENSMUSG00000085992.1	no CAGE activity	lncRNA	chr17	47964814	+	chr11	95086850	-	5.0	99.0	no cage activity	0.10875
no cage activity	chr17:71184082..71184089,+	no cage activity	ENSMUSG00000093622.1	no CAGE activity	lncRNA	chr18	3466978	-	chr17	71184086	+	1.0	198.0	no cage activity	0.09625
no cage activity	chr2:128254809..128254827,-	no cage activity	ENSMUSG00000074813.12	other	other	chr2	112252447	-	chr2	128254816	-	11.0	174.0	no cage activity	0.06625
no cage activity	chr14:115441497..115441509,+	no cage activity	ENSMUSG00000089726.2	other	other	chr13	92001376	+	chr14	115441502	+	736.0	818.0	no cage activity	0.45375
no cage activity	chr3:83593895..83593914,-	no cage activity	ENSMUSG00000097250.1	other	other	chr4	154680865	+	chr3	83593903	-	11.0	1110.0	no cage activity	0.3775
no cage activity	chr1:137005505..137005524,+	no cage activity	ENSMUSG00000097988.1	no CAGE activity	lncRNA	chr1	202158096	-	chr1	137005518	+	1.0	82.0	no cage activity	0.5675
no cage activity	chr2:106490509..106490531,-	no cage activity	ENSMUSG00000085218.7	lncRNA	lncRNA	chr11	30657188	+	chr2	106490525	-	11.0	571.0	no cage activity	0.34625
no cage activity	chr7:35019086..35019118,-	no cage activity	ENSMUSG00000086526.2	lncRNA	lncRNA	chr19	34850492	+	chr7	35019103	-	58.0	1481.0	no cage activity	5.815
no cage activity	chr8:8484701..8484731,-	no cage activity	ENSMUSG00000109127.1	no CAGE activity	lncRNA	chr13	106997957	-	chr8	8484712	-	1.0	119.0	no cage activity	0.08375
no cage activity	chr14:21460283..21460311,+	no cage activity	ENSMUSG00000099966.1	lncRNA	lncRNA	chr10	75385860	+	chr14	21460298	+	730.0	6027.0	no cage activity	2.385
no cage activity	chr9:14467514..14467522,+	no cage activity	ENSMUSG00000111085.1	no CAGE activity	lncRNA	chr11	94439551	-	chr9	14467519	+	4.0	183.0	no cage activity	0.045
no cage activity	chr1:195336274..195336283,-	no cage activity	ENSMUSG00000097850.2	other	other	chr1	209602337	+	chr1	195336277	-	219.0	1306.0	no cage activity	1.005
no cage activity	chr19:44769793..44769808,-	no cage activity	ENSMUSG00000097683.1	no CAGE activity	lncRNA	chr10	102443568	-	chr19	44769799	-	4.0	126.0	no cage activity	0.41125
no cage activity	chr3:37543054..37543066,+	no cage activity	ENSMUSG00000106062.1	lncRNA	lncRNA	chr4	124324439	+	chr3	37543060	+	78.0	249.0	no cage activity	0.10625
no cage activity	chr13:28977485..28977502,-	no cage activity	ENSMUSG00000085936.7	other	other	chr6	21666401	+	chr13	28977498	-	107.0	538.0	no cage activity	0.08625
no cage activity	chr14:21460247..21460266,+	no cage activity	ENSMUSG00000099966.1	lncRNA	lncRNA	chr10	75385815	+	chr14	21460257	+	730.0	6027.0	no cage activity	1.875
no cage activity	chr5:112190717..112190747,-	no cage activity	ENSMUSG00000085271.7	no CAGE activity	lncRNA	chr22	27670053	+	chr5	112190722	-	1.0	159.0	no cage activity	0.32375
no cage activity	chr15:92832635..92832649,+	no cage activity	ENSMUSG00000109770.1	no CAGE activity	lncRNA	chr12	42196534	+	chr15	92832642	+	2.0	145.0	no cage activity	1.3825
no cage activity	chr2:128254972..128254995,-	no cage activity	ENSMUSG00000074813.12	other	other	chr2	112252626	-	chr2	128254989	-	12.0	3093.0	no cage activity	0.31
no cage activity	chr5:116573599..116573646,+	no cage activity	ENSMUSG00000086655.1	no CAGE activity	lncRNA	chr12	119982914	-	chr5	116573638	+	2.0	303.0	no cage activity	6.82875
no cage activity	chr2:71557442..71557450,+	no cage activity	ENSMUSG00000064263.6	no CAGE activity	other	chr2	173215214	+	chr2	71557446	+	1.0	314.0	no cage activity	4.585
no cage activity	chr13:23522814..23522848,-	no cage activity	ENSMUSG00000085024.1	lncRNA	lncRNA	chr6	26572368	+	chr13	23522838	-	15.0	411.0	no cage activity	0.92625
no cage activity	chr15:102932532..102932548,-	no cage activity	ENSMUSG00000101356.1	no CAGE activity	lncRNA	chr12	54519732	-	chr15	102932541	-	0.0	3373.0	no cage activity	0.0325
no cage activity	chr6:129188501..129188523,-	no cage activity	ENSMUSG00000097354.7	no CAGE activity	lncRNA	chr12	9855480	-	chr6	129188508	-	1.0	6957.0	no cage activity	0.045
no cage activity	chr2:128254893..128254902,-	no cage activity	ENSMUSG00000074813.12	other	other	chr2	112252521	-	chr2	128254897	-	11.0	2916.0	no cage activity	0.03125
no cage activity	chr2:115893127..115893145,-	no cage activity	ENSMUSG00000086328.1	lncRNA	lncRNA	chr15	37394203	-	chr2	115893134	-	11.0	1519.0	no cage activity	0.03125
no cage activity	chr16:4939607..4939624,-	no cage activity	ENSMUSG00000097397.1	lncRNA	lncRNA	chr16	4744219	-	chr16	4939618	-	772.0	1655.0	no cage activity	0.97375
no cage activity	chr1:92416367..92416399,+	no cage activity	ENSMUSG00000103292.1	other	other	chr2	237895612	+	chr1	92416371	+	10.0	55.0	no cage activity	0.93625
no cage activity	chr2:149624452..149624465,-	no cage activity	ENSMUSG00000087029.1	no CAGE activity	lncRNA	chr20	24414815	-	chr2	149624456	-	4.0	80.0	no cage activity	0.51875
no cage activity	chr4:136944050..136944082,-	no cage activity	ENSMUSG00000101493.1	lncRNA	lncRNA	chr1	22352413	+	chr4	136944071	-	39.0	1278.0	no cage activity	0.69875
no cage activity	chr9:108727145..108727186,-	no cage activity	ENSMUSG00000103785.1	lncRNA	lncRNA	chr3	48701644	+	chr9	108727149	-	35.0	318.0	no cage activity	0.885
no cage activity	chr11:22510334..22510347,-	no cage activity	ENSMUSG00000097173.1	no CAGE activity	lncRNA	chr2	62693801	+	chr11	22510341	-	3.0	153.0	no cage activity	1.2825
no cage activity	chr2:162948341..162948356,+	no cage activity	ENSMUSG00000086152.1	no CAGE activity	lncRNA	chr20	42405556	+	chr2	162948350	+	1.0	322.0	no cage activity	1.545
no cage activity	chr1:135995831..135995871,-	no cage activity	ENSMUSG00000102380.1	no CAGE activity	lncRNA	chr1	203251533	+	chr1	135995839	-	4.0	538.0	no cage activity	0.32375
no cage activity	chr5:44339946..44339951,+	no cage activity	ENSMUSG00000106573.1	no CAGE activity	lncRNA	chr4	15908232	+	chr5	44339949	+	3.0	322.0	no cage activity	0.39625
no cage activity	chr16:4939579..4939603,-	no cage activity	ENSMUSG00000097397.1	lncRNA	lncRNA	chr16	4744185	-	chr16	4939584	-	772.0	1655.0	no cage activity	0.55375
no cage activity	chr7:80753823..80753860,+	no cage activity	ENSMUSG00000108724.1	no CAGE activity	lncRNA	chr15	93362113	-	chr7	80753851	+	1.0	174.0	no cage activity	0.14375
no cage activity	chr12:106165046..106165049,-	no cage activity	ENSMUSG00000100975.1	no CAGE activity	lncRNA	chr14	95876014	-	chr12	106165047	-	5.0	3621.0	no cage activity	0.11375
no cage activity	chr2:57034159..57034173,-	no cage activity	ENSMUSG00000084938.1	lncRNA	lncRNA	chr2	157256900	-	chr2	57034164	-	22.0	374.0	no cage activity	0.11125
no cage activity	chr4:101028490..101028534,-	no cage activity	ENSMUSG00000086782.2	other	other	chr1	65532138	-	chr4	101028520	-	59.0	222.0	no cage activity	0.69125
no cage activity	chr11:22510384..22510399,-	no cage activity	ENSMUSG00000097173.1	no CAGE activity	lncRNA	chr2	62693706	+	chr11	22510389	-	2.0	153.0	no cage activity	1.4025
no cage activity	chr10:60394738..60394752,+	no cage activity	ENSMUSG00000098055.1	no CAGE activity	lncRNA	chr10	72827083	+	chr10	60394744	+	1.0	3274.0	no cage activity	0.0325
no cage activity	chr8:94879394..94879405,-	no cage activity	ENSMUSG00000031736.11	lncRNA	lncRNA	chr16	54962241	-	chr8	94879400	-	97.0	562.0	no cage activity	0.14375
no cage activity	chr2:128254877..128254882,-	no cage activity	ENSMUSG00000074813.12	other	other	chr2	112252503	-	chr2	128254879	-	11.0	2916.0	no cage activity	0.08
no cage activity	chr3:37542646..37542667,+	no cage activity	ENSMUSG00000106062.1	lncRNA	lncRNA	chr4	124323964	+	chr3	37542653	+	142.0	1037.0	no cage activity	0.725
no cage activity	chr4:133372389..133372405,+	no cage activity	ENSMUSG00000084789.1	no CAGE activity	lncRNA	chr1	26944106	-	chr4	133372393	+	2.0	64.0	no cage activity	0.21375
no cage activity	chr10:116166213..116166255,-	no cage activity	ENSMUSG00000100198.1	no CAGE activity	other	chr12	70424778	+	chr10	116166253	-	2.0	100.0	no cage activity	0.11875
no cage activity	chr6:121222718..121222745,-	no cage activity	ENSMUSG00000107736.1	no CAGE activity	lncRNA	chr22	18660212	-	chr6	121222726	-	0.0	4901.0	no cage activity	0.22
no cage activity	chr13:48369234..48369278,-	no cage activity	ENSMUSG00000097326.1	no CAGE activity	lncRNA	chr6	19852211	-	chr13	48369241	-	2.0	237.0	no cage activity	0.565
no cage activity	chr12:81216118..81216165,+	no cage activity	ENSMUSG00000112545.1	other	other	chr14	69261952	+	chr12	81216122	+	355.0	267.0	no cage activity	0.03125
no cage activity	chr6:52052960..52052987,+	no cage activity	ENSMUSG00000085412.7	no CAGE activity	lncRNA	chr7	27030213	+	chr6	52052977	+	2.0	445.0	no cage activity	10.3362
no cage activity	chr1:90912681..90912708,+	no cage activity	ENSMUSG00000099378.1	no CAGE activity	lncRNA	chr2	235784762	+	chr1	90912703	+	2.0	81.0	no cage activity	0.07375
no cage activity	chr1:90912658..90912678,+	no cage activity	ENSMUSG00000099378.1	no CAGE activity	lncRNA	chr2	235784719	+	chr1	90912663	+	2.0	81.0	no cage activity	0.045
no cage activity	chr16:25059447..25059466,+	no cage activity	ENSMUSG00000096960.1	lncRNA	lncRNA	chr3	188665880	+	chr16	25059453	+	213.0	989.0	no cage activity	0.4425
no cage activity	chr2:122456931..122456962,+	no cage activity	ENSMUSG00000074876.5	mRNA	mRNA	chr15	45695168	+	chr2	122456941	+	19.0	252.0	no cage activity	0.05875
no cage activity	chr4:133372163..133372169,+	no cage activity	ENSMUSG00000084789.1	no CAGE activity	lncRNA	chr1	26944335	-	chr4	133372165	+	2.0	63.0	no cage activity	0.12875
no cage activity	chr5:123588620..123588644,+	no cage activity	ENSMUSG00000105881.1	other	other	chr12	122238322	+	chr5	123588628	+	852.0	742.0	no cage activity	1.22125
no cage activity	chr1:135995770..135995781,-	no cage activity	ENSMUSG00000102380.1	no CAGE activity	lncRNA	chr1	203251603	+	chr1	135995775	-	4.0	980.0	no cage activity	0.03125
no cage activity	chr2:128255053..128255098,-	no cage activity	ENSMUSG00000074813.12	other	other	chr2	112252668	-	chr2	128255058	-	12.0	1427.0	no cage activity	0.44
no cage activity	chr5:135488616..135488631,-	no cage activity	ENSMUSG00000085042.7	no CAGE activity	lncRNA	chr7	73149768	+	chr5	135488623	-	4.0	1376.0	no cage activity	1.13875
no cage activity	chr6:86466214..86466234,-	no cage activity	ENSMUSG00000107689.1	no CAGE activity	lncRNA	chr2	70322255	+	chr6	86466222	-	2.0	3027.0	no cage activity	0.50875
no cage activity	chr4:149422387..149422401,+	no cage activity	ENSMUSG00000086665.1	lncRNA	lncRNA	chr1	9243154	-	chr4	149422393	+	159.0	2709.0	no cage activity	0.14625
no cage activity	chr2:90758144..90758264,-	no cage activity	ENSMUSG00000063235.16	mRNA	mRNA	chr11	47586836	+	chr2	90758200	-	107.0	13089.0	no cage activity	13.305
no cage activity	chr9:122812220..122812280,-	no cage activity	ENSMUSG00000097322.8	no CAGE activity	other	chr3	44626380	-	chr9	122812265	-	2.0	244.0	no cage activity	0.1725
no cage activity	chr1:64349624..64349639,-	no cage activity	ENSMUSG00000101895.1	lncRNA	lncRNA	chr2	208197503	-	chr1	64349629	-	12.0	1013.0	no cage activity	0.295
no cage activity	chr9:106050639..106050663,+	no cage activity	ENSMUSG00000086296.2	other	other	chr3	52333359	-	chr9	106050642	+	38.0	144.0	no cage activity	0.03125
no cage activity	chr1:64349554..64349564,-	no cage activity	ENSMUSG00000101895.1	lncRNA	lncRNA	chr2	208197430	-	chr1	64349559	-	26.0	279.0	no cage activity	0.08125
no cage activity	chr1:138592775..138592790,+	no cage activity	ENSMUSG00000097448.1	no CAGE activity	lncRNA	chr1	200306196	-	chr1	138592780	+	2.0	405.0	no cage activity	3.29625
no cage activity	chr11:22510407..22510419,-	no cage activity	ENSMUSG00000097173.1	no CAGE activity	lncRNA	chr2	62693674	+	chr11	22510413	-	1.0	153.0	no cage activity	1.24375
no cage activity	chr4:101028964..101029108,-	no cage activity	ENSMUSG00000086782.2	other	other	chr1	65533019	-	chr4	101029068	-	53.0	1440.0	no cage activity	4.125
no cage activity	chr4:149422300..149422353,+	no cage activity	ENSMUSG00000086665.1	lncRNA	lncRNA	chr1	9243206	-	chr4	149422347	+	257.0	2709.0	no cage activity	6.11125
no cage activity	chr4:88696177..88696184,+	no cage activity	ENSMUSG00000085183.1	no CAGE activity	lncRNA	chr9	21678036	+	chr4	88696179	+	1.0	243.0	no cage activity	0.03
no cage activity	chr2:106490478..106490495,-	no cage activity	ENSMUSG00000085218.7	lncRNA	lncRNA	chr11	30657226	+	chr2	106490487	-	11.0	571.0	no cage activity	0.0775
no cage activity	chr12:53708625..53708630,+	no cage activity	ENSMUSG00000112412.1	no CAGE activity	lncRNA	chr14	32675378	+	chr12	53708627	+	2.0	25.0	no cage activity	0.03
no cage activity	chr1:51803898..51803914,-	no cage activity	ENSMUSG00000101741.1	no CAGE activity	lncRNA	chr2	192293754	+	chr1	51803903	-	2.0	252.0	no cage activity	2.735
no cage activity	chr1:137005532..137005544,+	no cage activity	ENSMUSG00000097988.1	no CAGE activity	lncRNA	chr1	202158076	-	chr1	137005538	+	1.0	82.0	no cage activity	0.25
no cage activity	chr11:114113190..114113201,+	no cage activity	ENSMUSG00000075431.6	no CAGE activity	lncRNA	chr17	71817410	+	chr11	114113195	+	4.0	76.0	no cage activity	0.0325
no cage activity	chr6:125033246..125033258,+	no cage activity	ENSMUSG00000107761.1	lncRNA	lncRNA	chr12	6728553	-	chr6	125033252	+	51.0	273.0	no cage activity	0.05
no cage activity	chr12:88233490..88233519,-	no cage activity	ENSMUSG00000097208.1	lncRNA	lncRNA	chr14	77504808	-	chr12	88233516	-	24.0	1615.0	no cage activity	0.23875
no cage activity	chr9:108893608..108893628,-	no cage activity	ENSMUSG00000103811.1	lncRNA	lncRNA	chr3	48594672	+	chr9	108893614	-	100.0	1147.0	no cage activity	0.08125
no cage activity	chr17:7032348..7032370,-	no cage activity	ENSMUSG00000097103.1	no CAGE activity	other	chr6	159290882	-	chr17	7032364	-	8.0	645.0	no cage activity	0.0325
no cage activity	chr6:67065665..67065702,+	no cage activity	ENSMUSG00000097603.3	no CAGE activity	lncRNA	chr1	68064951	-	chr6	67065666	+	1.0	172.0	no cage activity	0.05125
no cage activity	chr6:125033191..125033202,+	no cage activity	ENSMUSG00000107761.1	lncRNA	lncRNA	chr12	6728602	-	chr6	125033196	+	51.0	259.0	no cage activity	0.0775
no cage activity	chrX:147603306..147603350,+	no cage activity	ENSMUSG00000086286.1	lncRNA	lncRNA	chrX	54385173	-	chrX	147603329	+	152.0	745.0	no cage activity	2.4025
no cage activity	chr11:22510353..22510374,-	no cage activity	ENSMUSG00000097173.1	no CAGE activity	lncRNA	chr2	62693784	+	chr11	22510357	-	3.0	153.0	no cage activity	1.8625
no cage activity	chr19:5801715..5801732,-	no cage activity	ENSMUSG00000092341.2	other	other	chr11	65267339	+	chr19	5801720	-	155756.0	12462.0	no cage activity	0.6125
no cage activity	chr13:98204876..98204896,+	no cage activity	ENSMUSG00000078952.9	no CAGE activity	lncRNA	chr5	73730304	-	chr13	98204887	+	3.0	301.0	no cage activity	0.0475
no cage activity	chr2:129009513..129009574,-	no cage activity	ENSMUSG00000086652.1	no CAGE activity	lncRNA	chr2	113392314	-	chr2	129009539	-	2.0	485.0	no cage activity	0.2225
no cage activity	chr6:31167506..31167524,-	no cage activity	ENSMUSG00000044471.11	lncRNA	lncRNA	chr7	130791947	-	chr6	31167514	-	90.0	4632.0	no cage activity	0.135
no cage activity	chr10:12642873..12642878,-	no cage activity	ENSMUSG00000097378.8	other	other	chr6	144537186	+	chr10	12642875	-	155.0	557.0	no cage activity	0.05125
no cage activity	chr10:92798965..92798984,+	no cage activity	ENSMUSG00000110647.2	no CAGE activity	lncRNA	chr12	96559189	-	chr10	92798976	+	9.0	1660.0	no cage activity	0.1825
no cage activity	chr5:123588664..123588719,+	no cage activity	ENSMUSG00000105881.1	other	other	chr12	122238415	+	chr5	123588669	+	62.0	742.0	no cage activity	1.25375
no cage activity	chr5:135488727..135488738,-	no cage activity	ENSMUSG00000085042.7	no CAGE activity	lncRNA	chr7	73149660	+	chr5	135488732	-	5.0	286.0	no cage activity	0.1875
no cage activity	chr13:48641112..48641127,-	no cage activity	ENSMUSG00000103373.1	lncRNA	lncRNA	chr9	96929264	+	chr13	48641116	-	648.0	117.0	no cage activity	0.27125
no cage activity	chr2:36072269..36072306,+	no cage activity	ENSMUSG00000087187.1	no CAGE activity	lncRNA	chr9	125117386	+	chr2	36072294	+	1.0	702.0	no cage activity	0.03375
no cage activity	chr2:170019533..170019564,-	no cage activity	ENSMUSG00000097514.1	no CAGE activity	lncRNA	chr20	52295763	-	chr2	170019543	-	2.0	939.0	no cage activity	3.0425
no cage activity	chr4:131476934..131476937,-	no cage activity	ENSMUSG00000085667.1	other	other	chr1	29449135	+	chr4	131476935	-	12.0	154.0	no cage activity	0.04875
no cage activity	chr1:138592837..138592848,+	no cage activity	ENSMUSG00000097448.1	no CAGE activity	lncRNA	chr1	200306130	-	chr1	138592842	+	2.0	226.0	no cage activity	1.43625
no cage activity	chr11:88579756..88579818,+	no cage activity	ENSMUSG00000087574.1	lncRNA	lncRNA	chr17	55333730	-	chr11	88579768	+	584.0	774.0	no cage activity	1.41375
no cage activity	chr17:29215871..29215889,-	no cage activity	ENSMUSG00000085912.1	lncRNA	lncRNA	chr6	36634922	-	chr17	29215876	-	44.0	889.0	no cage activity	0.20875
no cage activity	chr9:123701195..123701214,-	no cage activity	ENSMUSG00000091661.2	lncRNA	lncRNA	chr3	45962590	-	chr9	123701205	-	79.0	15941.0	no cage activity	0.6
no cage activity	chr11:83105468..83105469,+	no cage activity	ENSMUSG00000093483.1	other	other	chr17	33895388	+	chr11	83105468	+	16.0	22634.0	no cage activity	1.89375
no cage activity	chr13:23522595..23522645,-	no cage activity	ENSMUSG00000085024.1	no CAGE activity	lncRNA	chr6	26572614	+	chr13	23522619	-	2.0	620.0	no cage activity	1.67375
no cage activity	chr11:95868297..95868333,-	no cage activity	ENSMUSG00000103376.1	lncRNA	lncRNA	chr17	47073768	+	chr11	95868309	-	485.0	207.0	no cage activity	2.0675
no cage activity	chr2:116725936..116725952,+	no cage activity	ENSMUSG00000085316.1	no CAGE activity	lncRNA	chr15	38288337	+	chr2	116725944	+	2.0	1224.0	no cage activity	0.1675
no cage activity	chr10:12642901..12642941,-	no cage activity	ENSMUSG00000097378.8	other	other	chr6	144537151	+	chr10	12642906	-	65.0	557.0	no cage activity	0.97375
no cage activity	chr2:73422892..73422948,+	no cage activity	ENSMUSG00000086382.1	lncRNA	lncRNA	chr2	175636569	+	chr2	73422916	+	12.0	895.0	no cage activity	0.6725
no cage activity	chr2:170018953..170018964,-	no cage activity	ENSMUSG00000097514.1	no CAGE activity	lncRNA	chr20	52295157	-	chr2	170018958	-	1.0	96.0	no cage activity	0.82875
no cage activity	chr5:120141220..120141263,-	no cage activity	ENSMUSG00000086847.1	no CAGE activity	lncRNA	chr12	115100764	+	chr5	120141226	-	1.0	284.0	no cage activity	0.74625
no cage activity	chr6:86466170..86466203,-	no cage activity	ENSMUSG00000107689.1	no CAGE activity	lncRNA	chr2	70322303	+	chr6	86466176	-	2.0	3027.0	no cage activity	0.08
no cage activity	chr11:95086945..95086948,-	no cage activity	ENSMUSG00000085992.1	no CAGE activity	lncRNA	chr17	47964718	+	chr11	95086946	-	2.0	222.0	no cage activity	0.145
no cage activity	chr10:83980732..83980750,+	no cage activity	ENSMUSG00000111514.1	no CAGE activity	lncRNA	chr12	106624953	+	chr10	83980737	+	2.0	121.0	no cage activity	0.195
no cage activity	chr9:110233046..110233065,-	no cage activity	ENSMUSG00000106123.1	no CAGE activity	other	chr3	47519518	+	chr9	110233059	-	1.0	143.0	no cage activity	0.05125
no cage activity	chr6:86466277..86466290,-	no cage activity	ENSMUSG00000107689.1	no CAGE activity	lncRNA	chr2	70322207	+	chr6	86466282	-	2.0	1153.0	no cage activity	0.16
no cage activity	chr16:29946585..29946618,-	no cage activity	ENSMUSG00000097313.1	other	other	chr3	193721537	-	chr16	29946602	-	64.0	674.0	no cage activity	1.36
no cage activity	chr15:74614534..74614545,+	no cage activity	ENSMUSG00000091709.1	no CAGE activity	lncRNA	chr8	143895740	+	chr15	74614539	+	2.0	502.0	no cage activity	0.13375
no cage activity	chr2:162948383..162948429,+	no cage activity	ENSMUSG00000086152.1	no CAGE activity	lncRNA	chr20	42405607	+	chr2	162948400	+	1.0	284.0	no cage activity	0.4
no cage activity	chr5:97351160..97351175,-	no cage activity	ENSMUSG00000105283.1	no CAGE activity	lncRNA	chr4	79589208	-	chr5	97351167	-	3.0	1841.0	no cage activity	0.05875
no cage activity	chr12:81233789..81233808,-	no cage activity	ENSMUSG00000097729.2	lncRNA	lncRNA	chr14	69283438	-	chr12	81233799	-	236.0	17373.0	no cage activity	0.71125
no cage activity	chr5:150444152..150444190,+	no cage activity	ENSMUSG00000106674.1	lncRNA	lncRNA	chr13	31739948	+	chr5	150444184	+	26.0	251.0	no cage activity	4.89625
no cage activity	chr7:69354385..69354432,-	no cage activity	ENSMUSG00000045813.7	lncRNA	lncRNA	chr15	24123338	+	chr7	69354400	-	11.0	3552.0	no cage activity	0.05
no cage activity	chr3:108357522..108357578,+	no cage activity	ENSMUSG00000105810.1	lncRNA	lncRNA	chr1	109642928	-	chr3	108357556	+	677.0	752.0	no cage activity	3.07625
no cage activity	chr17:7032148..7032184,-	no cage activity	ENSMUSG00000097103.1	other	other	chr6	159290673	-	chr17	7032164	-	223.0	430.0	no cage activity	0.20125
no cage activity	chr2:152171362..152171373,+	no cage activity	ENSMUSG00000068062.3	no CAGE activity	other	chr20	359085	-	chr2	152171367	+	3.0	216.0	no cage activity	2.50625
no cage activity	chr15:10647334..10647338,+	no cage activity	ENSMUSG00000096971.1	other	other	chr5	34654118	-	chr15	10647336	+	17.0	577.0	no cage activity	0.13375
no cage activity	chr9:122330420..122330425,+	no cage activity	ENSMUSG00000111192.1	no CAGE activity	lncRNA	chr3	43811110	+	chr9	122330420	+	4.0	284.0	no cage activity	0.1775
no cage activity	chr19:5801684..5801706,-	no cage activity	ENSMUSG00000092341.2	other	other	chr11	65267374	+	chr19	5801699	-	9978.0	12462.0	no cage activity	2.695
no cage activity	chr18:61799257..61799286,+	no cage activity	ENSMUSG00000098098.7	no CAGE activity	lncRNA	chr5	148819832	-	chr18	61799274	+	1.0	1060.0	no cage activity	4.30375
no cage activity	chr10:12642837..12642871,-	no cage activity	ENSMUSG00000097378.8	other	other	chr6	144537245	+	chr10	12642842	-	155.0	209.0	no cage activity	0.0325
no cage activity	chr7:74948375..74948418,-	no cage activity	ENSMUSG00000097697.2	lncRNA	lncRNA	chr15	99602551	+	chr7	74948391	-	218.0	674.0	no cage activity	0.1075
no cage activity	chr10:98729832..98729836,+	no cage activity	ENSMUSG00000112544.1	lncRNA	lncRNA	chr12	89742143	-	chr10	98729834	+	228.0	4834.0	no cage activity	2.4375
no cage activity	chr18:36452278..36452282,+	no cage activity	ENSMUSG00000109836.1	other	other	chr5	139499119	+	chr18	36452280	+	71.0	1470.0	no cage activity	0.0825
no cage activity	chr11:96887469..96887493,-	no cage activity	ENSMUSG00000087067.1	no CAGE activity	other	chr17	45920687	+	chr11	96887486	-	6.0	201.0	no cage activity	0.2725
no cage activity	chr9:43849252..43849274,-	no cage activity	ENSMUSG00000111229.1	no CAGE activity	lncRNA	chr11	119295715	+	chr9	43849268	-	1.0	892.0	no cage activity	0.085
no cage activity	chr4:120288421..120288437,+	no cage activity	ENSMUSG00000086187.1	no CAGE activity	lncRNA	chr1	41386172	-	chr4	120288430	+	1.0	137.0	no cage activity	0.04875
no cage activity	chr5:149365432..149365457,-	no cage activity	ENSMUSG00000106899.1	no CAGE activity	lncRNA	chr13	30425941	-	chr5	149365443	-	1.0	94.0	no cage activity	0.06375
no cage activity	chr11:75274195..75274206,+	no cage activity	ENSMUSG00000085148.1	lncRNA	lncRNA	chr17	1620415	-	chr11	75274200	+	724.0	755.0	no cage activity	0.0325
no cage activity	chr1:90912298..90912303,+	no cage activity	ENSMUSG00000099378.1	no CAGE activity	lncRNA	chr2	235783458	+	chr1	90912300	+	3.0	351.0	no cage activity	0.21125
no cage activity	chr14:21460216..21460243,+	no cage activity	ENSMUSG00000099966.1	lncRNA	lncRNA	chr10	75385777	+	chr14	21460221	+	82.0	3606.0	no cage activity	0.395
no cage activity	chr17:7032190..7032231,-	no cage activity	ENSMUSG00000097103.1	other	other	chr6	159290717	-	chr17	7032202	-	223.0	430.0	no cage activity	1.36
no cage activity	chr13:99870653..99870674,+	no cage activity	ENSMUSG00000097848.1	no CAGE activity	other	chr5	71900248	-	chr13	99870660	+	4.0	587.0	no cage activity	1.59125
no cage activity	chr10:66467834..66467841,+	no cage activity	ENSMUSG00000112925.1	no CAGE activity	other	chr10	65387547	-	chr10	66467837	+	2.0	85.0	no cage activity	0.05125
no cage activity	chr17:5799616..5799649,+	no cage activity	ENSMUSG00000096965.7	no CAGE activity	lncRNA	chr6	158181524	+	chr17	5799634	+	2.0	493.0	no cage activity	0.1625
no cage activity	chr3:34542037..34542042,+	no cage activity	ENSMUSG00000104901.1	no CAGE activity	lncRNA	chr3	181422511	+	chr3	34542040	+	1.0	259.0	no cage activity	0.23375
no cage activity	chr19:23208983..23208988,+	no cage activity	ENSMUSG00000044387.5	other	other	chr9	73035699	-	chr19	23208987	+	66.0	358.0	no cage activity	0.27625
no cage activity	chr6:52052935..52052954,+	no cage activity	ENSMUSG00000085412.7	no CAGE activity	lncRNA	chr7	27030172	+	chr6	52052943	+	1.0	445.0	no cage activity	5.8325
no cage activity	chr3:136112406..136112415,-	no cage activity	ENSMUSG00000099508.1	no CAGE activity	lncRNA	chr4	102524983	+	chr3	136112410	-	1.0	47.0	no cage activity	0.04875
no cage activity	chr16:25059991..25060036,+	no cage activity	ENSMUSG00000096960.1	lncRNA	lncRNA	chr3	188666503	+	chr16	25060027	+	10.0	607.0	no cage activity	0.3325
no cage activity	chr13:55014590..55014601,+	no cage activity	ENSMUSG00000085896.2	no CAGE activity	lncRNA	chr5	176197235	+	chr13	55014595	+	5.0	135.0	no cage activity	0.0325
no cage activity	chr1:134238940..134238949,+	no cage activity	ENSMUSG00000100658.1	no CAGE activity	lncRNA	chr1	205256996	-	chr1	134238944	+	1.0	236.0	no cage activity	0.0325
no cage activity	chr5:65001930..65001948,-	no cage activity	ENSMUSG00000105402.4	other	other	chr4	38426319	-	chr5	65001935	-	11.0	379.0	no cage activity	0.34375
no cage activity	chr8:86725665..86725692,+	no cage activity	ENSMUSG00000103593.1	other	other	chr19	13952127	-	chr8	86725665	+	135.0	1512.0	no cage activity	0.07875
no cage activity	chr17:71184282..71184297,+	no cage activity	ENSMUSG00000093622.1	no CAGE activity	lncRNA	chr18	3466740	-	chr17	71184287	+	1.0	148.0	no cage activity	0.06625
no cage activity	chr2:115892949..115892986,+	no cage activity	ENSMUSG00000086308.1	lncRNA	lncRNA	chr15	37394034	+	chr2	115892969	+	189.0	417.0	no cage activity	0.065
no cage activity	chr1:90359187..90359199,-	no cage activity	ENSMUSG00000099553.1	no CAGE activity	lncRNA	chr2	235042128	-	chr1	90359193	-	2.0	435.0	no cage activity	0.07625
no cage activity	chr5:135488632..135488678,-	no cage activity	ENSMUSG00000085042.7	no CAGE activity	lncRNA	chr7	73149739	+	chr5	135488652	-	4.0	1376.0	no cage activity	2.1775
no cage activity	chr2:128254913..128254962,-	no cage activity	ENSMUSG00000074813.12	no CAGE activity	other	chr2	112252564	-	chr2	128254928	-	4.0	2916.0	no cage activity	0.49875
no cage activity	chr5:135488682..135488693,-	no cage activity	ENSMUSG00000085042.7	no CAGE activity	lncRNA	chr7	73149704	+	chr5	135488687	-	5.0	1187.0	no cage activity	0.09625
no cage activity	chr11:96887450..96887461,-	no cage activity	ENSMUSG00000087067.1	no CAGE activity	other	chr17	45920727	+	chr11	96887455	-	6.0	201.0	no cage activity	0.2325
no cage activity	chr3:37542949..37542958,+	no cage activity	ENSMUSG00000106062.1	lncRNA	lncRNA	chr4	124324315	+	chr3	37542955	+	173.0	539.0	no cage activity	0.27625
no cage activity	chr8:26215133..26215161,-	no cage activity	ENSMUSG00000109684.1	no CAGE activity	lncRNA	chr8	38754884	+	chr8	26215139	-	2.0	1265.0	no cage activity	0.03125
no cage activity	chr1:196839814..196839822,+	no cage activity	ENSMUSG00000103867.1	no CAGE activity	other	chr1	208001125	-	chr1	196839818	+	2.0	829.0	no cage activity	0.0325
no cage activity	chr19:5845279..5845362,+	no cage activity	ENSMUSG00000043488.5	lncRNA	lncRNA	chr11	65190450	-	chr19	5845301	+	292.0	468.0	no cage activity	0.41
no cage activity	chr1:195336318..195336327,-	no cage activity	ENSMUSG00000097850.2	other	other	chr1	209602287	+	chr1	195336321	-	475.0	1306.0	no cage activity	2.58625
no cage activity	chr10:98922856..98922873,-	no cage activity	ENSMUSG00000112082.1	lncRNA	lncRNA	chr12	89556450	+	chr10	98922863	-	65.0	460.0	no cage activity	0.69375
no cage activity	chr6:86145208..86145235,+	no cage activity	ENSMUSG00000029999.14	mRNA	mRNA	chr2	70781201	-	chr6	86145215	+	48.0	1664.0	no cage activity	0.665
no cage activity	chr19:4756463..4756476,+	no cage activity	ENSMUSG00000033760.16	mRNA	mRNA	chr11	66445421	-	chr19	4756470	+	1026.0	407.0	no cage activity	0.0925
no cage activity	chr9:20447313..20447342,+	no cage activity	ENSMUSG00000084786.9	no CAGE activity	mRNA	chr19	9930105	+	chr9	20447321	+	4.0	3769.0	no cage activity	0.2275
no cage activity	chr11:120645755..120645767,+	no cage activity	ENSMUSG00000025156.17	mRNA	mRNA	chr17	80010011	+	chr11	120645760	+	299.0	629.0	no cage activity	1.44
no cage activity	chr19:7016391..7016422,+	no cage activity	ENSMUSG00000024959.13	mRNA	mRNA	chr11	64052855	-	chr19	7016411	+	113.0	2307.0	no cage activity	1.4525
no cage activity	chr19:25685413..25685437,+	no cage activity	ENSMUSG00000042372.4	mRNA	mRNA	chr9	977131	+	chr19	25685418	+	15.0	192.0	no cage activity	0.05875
no cage activity	chr4:140256386..140256400,+	no cage activity	ENSMUSG00000040945.13	mRNA	mRNA	chr1	17767391	-	chr4	140256393	+	24.0	1958.0	no cage activity	0.2925
no cage activity	chr11:116556543..116556556,-	no cage activity	ENSMUSG00000057286.6	no CAGE activity	mRNA	chr17	74582558	-	chr11	116556550	-	4.0	69.0	no cage activity	0.05125
no cage activity	chr1:136446186..136446193,-	no cage activity	ENSMUSG00000046367.10	no CAGE activity	mRNA	chr1	202789377	+	chr1	136446189	-	2.0	46.0	no cage activity	0.06375
no cage activity	chr11:116059568..116059583,-	no cage activity	ENSMUSG00000020777.16	mRNA	mRNA	chr17	73974655	-	chr11	116059576	-	270.0	466.0	no cage activity	0.07875
no cage activity	chr7:105068481..105068501,+	no cage activity	ENSMUSG00000035582.13	mRNA	mRNA	chr11	77012713	-	chr7	105068486	+	28.0	174.0	no cage activity	0.12625
no cage activity	chr13:58375822..58375856,-	no cage activity	ENSMUSG00000021552.6	no CAGE activity	mRNA	chr9	86433054	-	chr13	58375841	-	1.0	1205.0	no cage activity	0.14125
no cage activity	chr4:118199721..118199761,+	no cage activity	ENSMUSG00000028536.12	no CAGE activity	mRNA	chr1	43751400	-	chr4	118199750	+	8.0	92.0	no cage activity	0.0625
no cage activity	chr10:127759457..127759468,+	no cage activity	ENSMUSG00000025381.3	mRNA	mRNA	chr12	56709986	-	chr10	127759460	+	701.0	1429.0	no cage activity	0.75375
no cage activity	chr11:97857177..97857249,-	no cage activity	ENSMUSG00000038352.15	no CAGE activity	mRNA	chr17	37322055	-	chr11	97857216	-	4.0	11599.0	no cage activity	2.27875
no cage activity	chr5:136559812..136559880,+	no cage activity	ENSMUSG00000004952.13	mRNA	mRNA	chr7	102158274	-	chr5	136559855	+	45.0	37659.0	no cage activity	5.7625
no cage activity	chr15:81230225..81230262,-	no cage activity	ENSMUSG00000022403.14	mRNA	mRNA	chr22	41252767	-	chr15	81230248	-	246.0	6214.0	no cage activity	3.63875
no cage activity	chr16:10785279..10785288,-	no cage activity	ENSMUSG00000038037.4	mRNA	mRNA	chr16	11349708	-	chr16	10785283	-	136.0	262.0	no cage activity	0.07375
no cage activity	chr4:84851040..84851053,+	no cage activity	ENSMUSG00000028488.15	mRNA	mRNA	chr9	17578727	+	chr4	84851047	+	43.0	617.0	no cage activity	0.04875
no cage activity	chr15:55388954..55388991,+	no cage activity	ENSMUSG00000022369.13	mRNA	mRNA	chr8	121457473	+	chr15	55388976	+	33.0	1525.0	no cage activity	2.4225
no cage activity	chrX:103222931..103222935,+	no cage activity	ENSMUSG00000033792.12	no CAGE activity	mRNA	chrX	77166550	+	chrX	103222933	+	9.0	4943.0	no cage activity	0.6675
no cage activity	chr11:105946677..105946680,+	no cage activity	ENSMUSG00000020700.11	mRNA	mRNA	chr17	61700551	+	chr11	105946679	+	13.0	2442.0	no cage activity	0.1425
no cage activity	chr9:57501271..57501286,-	no cage activity	ENSMUSG00000032312.7	no CAGE activity	mRNA	chr15	75065958	+	chr9	57501281	-	1.0	396.0	no cage activity	0.2875
no cage activity	chr4:41296338..41296355,+	no cage activity	ENSMUSG00000028437.14	mRNA	mRNA	chr9	34179321	+	chr4	41296344	+	183.0	214.0	no cage activity	0.09875
no cage activity	chr13:93195912..93195986,+	no cage activity	ENSMUSG00000045034.12	mRNA	mRNA	chr5	79866235	-	chr13	93195917	+	171.0	433.0	no cage activity	0.26125
no cage activity	chr2:166731949..166731986,+	no cage activity	ENSMUSG00000002718.14	mRNA	mRNA	chr20	47663384	+	chr2	166731984	+	175.0	191.0	no cage activity	0.15875
no cage activity	chr3:58329035..58329082,-	no cage activity	ENSMUSG00000027808.8	mRNA	mRNA	chr3	150263562	-	chr3	58329077	-	576.0	255.0	no cage activity	0.295
no cage activity	chr4:118109388..118109404,-	no cage activity	ENSMUSG00000006398.15	no CAGE activity	mRNA	chr1	43825212	+	chr4	118109394	-	8.0	198.0	no cage activity	1.52
no cage activity	chr18:84759308..84759335,-	no cage activity	ENSMUSG00000048410.16	mRNA	mRNA	chr18	72264648	+	chr18	84759323	-	153.0	933.0	no cage activity	0.1125
no cage activity	chr19:3935471..3935483,+	no cage activity	ENSMUSG00000036908.16	no CAGE activity	mRNA	chr11	67771380	-	chr19	3935476	+	6.0	429.0	no cage activity	0.0325
no cage activity	chr16:72663988..72663999,+	no cage activity	ENSMUSG00000022883.10	mRNA	mRNA	chr3	79068014	-	chr16	72663993	+	212.0	225.0	no cage activity	0.08125
no cage activity	chr11:106021754..106021797,-	no cage activity	ENSMUSG00000040699.13	mRNA	mRNA	chr17	61777902	-	chr11	106021790	-	163.0	414.0	no cage activity	0.255
no cage activity	chr11:69749197..69749205,+	no cage activity	ENSMUSG00000018554.13	mRNA	mRNA	chr17	7198064	-	chr11	69749203	+	94.0	242.0	no cage activity	0.06625
no cage activity	chr16:17233653..17233683,+	no cage activity	ENSMUSG00000050240.14	no CAGE activity	mRNA	chr22	21871802	-	chr16	17233667	+	0.0	13787.0	no cage activity	28.2888
no cage activity	chr14:35487240..35487251,+	no cage activity	ENSMUSG00000041408.16	mRNA	mRNA	chr10	88281399	-	chr14	35487245	+	161.0	340.0	no cage activity	0.07875
no cage activity	chr11:97914301..97914343,-	no cage activity	ENSMUSG00000017400.10	mRNA	mRNA	chr17	37381775	-	chr11	97914316	-	28.0	629.0	no cage activity	0.4875
no cage activity	chr14:47918293..47918322,+	no cage activity	ENSMUSG00000021840.16	mRNA	mRNA	chr14	55518846	+	chr14	47918320	+	167.0	235.0	no cage activity	0.0975
no cage activity	chr5:138228870..138228889,-	no cage activity	ENSMUSG00000029726.16	mRNA	mRNA	chr7	100026085	+	chr5	138228880	-	679.0	2124.0	no cage activity	0.32875
no cage activity	chr15:93228413..93228424,+	no cage activity	ENSMUSG00000036167.15	mRNA	mRNA	chr12	42719541	+	chr15	93228418	+	57.0	1103.0	no cage activity	0.5375
no cage activity	chr3:152059326..152059358,+	no cage activity	ENSMUSG00000039068.16	mRNA	mRNA	chr1	78148627	-	chr3	152059352	+	132.0	2194.0	no cage activity	1.14
no cage activity	chr11:8564046..8564067,-	no cage activity	ENSMUSG00000020422.13	mRNA	mRNA	chr7	47621075	-	chr11	8564051	-	34.0	3997.0	no cage activity	0.14875
no cage activity	chr14:78274934..78274941,-	no cage activity	ENSMUSG00000022013.3	mRNA	mRNA	chr13	43597398	+	chr14	78274937	-	616.0	668.0	no cage activity	0.05125
no cage activity	chr16:10785128..10785150,-	no cage activity	ENSMUSG00000038037.4	mRNA	mRNA	chr16	11349548	-	chr16	10785137	-	327.0	5772.0	no cage activity	0.12125
no cage activity	chr19:8893674..8893681,-	no cage activity	ENSMUSG00000071660.10	no CAGE activity	mRNA	chr11	62495756	+	chr19	8893677	-	7.0	1320.0	no cage activity	0.36
no cage activity	chr5:104450967..104450986,-	no cage activity	ENSMUSG00000029311.16	mRNA	mRNA	chr4	88312445	-	chr5	104450972	-	375.0	1899.0	no cage activity	1.99
no cage activity	chr14:51549986..51550004,-	no cage activity	ENSMUSG00000035953.13	mRNA	mRNA	chr14	20928997	-	chr14	51549992	-	209.0	1239.0	no cage activity	0.78
no cage activity	chr7:97450747..97450758,+	no cage activity	ENSMUSG00000030616.15	no CAGE activity	mRNA	chr11	85522424	-	chr7	97450752	+	4.0	716.0	no cage activity	0.03
no cage activity	chr19:32787236..32787250,-	no cage activity	ENSMUSG00000013662.5	mRNA	mRNA	chr10	89578454	-	chr19	32787244	-	11.0	450.0	no cage activity	0.0975
no cage activity	chr11:51464403..51464497,+	no cage activity	ENSMUSG00000052563.13	mRNA	mRNA	chr5	177540451	-	chr11	51464420	+	67.0	595.0	no cage activity	6.56375
no cage activity	chr9:21043754..21043783,-	no cage activity	ENSMUSG00000003308.15	mRNA	mRNA	chr19	10614136	-	chr9	21043775	-	189.0	3256.0	no cage activity	1.40625
no cage activity	chr13:23776487..23776517,-	no cage activity	ENSMUSG00000069270.5	mRNA	mRNA	chr6	26123736	+	chr13	23776495	-	188.0	295.0	no cage activity	0.10875
no cage activity	chr15:102156831..102156860,+	no cage activity	ENSMUSG00000001289.12	mRNA	mRNA	chr12	53689607	+	chr15	102156849	+	256.0	4491.0	no cage activity	1.48625
no cage activity	chr19:4440398..4440409,-	no cage activity	ENSMUSG00000041845.10	mRNA	mRNA	chr11	66823629	+	chr19	4440403	-	70.0	122.0	no cage activity	0.07625
no cage activity	chrX:71500390..71500401,+	no cage activity	ENSMUSG00000001964.14	mRNA	mRNA	chrX	153607942	+	chrX	71500395	+	288.0	286.0	no cage activity	0.1
no cage activity	chr11:109510690..109510751,+	no cage activity	ENSMUSG00000020612.16	no CAGE activity	mRNA	chr17	66506741	+	chr11	109510705	+	3.0	2894.0	no cage activity	0.5125
no cage activity	chr4:98062582..98062599,+	no cage activity	ENSMUSG00000061859.16	mRNA	mRNA	chr1	62208353	+	chr4	98062594	+	16.0	6336.0	no cage activity	0.16875
no cage activity	chr17:27076028..27076053,-	no cage activity	ENSMUSG00000024194.15	mRNA	mRNA	chr6	33385482	-	chr17	27076046	-	766.0	701.0	no cage activity	0.98875
no cage activity	chr16:23225298..23225313,-	no cage activity	ENSMUSG00000045231.4	mRNA	mRNA	chr3	186648628	-	chr16	23225307	-	11.0	408.0	no cage activity	0.135
no cage activity	chr15:98557927..98557958,-	no cage activity	ENSMUSG00000003355.6	mRNA	mRNA	chr12	49318642	-	chr15	98557944	-	78.0	955.0	no cage activity	0.7825
no cage activity	chr16:33056475..33056515,-	no cage activity	ENSMUSG00000035578.15	no CAGE activity	mRNA	chr3	197676979	-	chr16	33056489	-	2.0	134.0	no cage activity	0.37
no cage activity	chr4:62185816..62185839,-	no cage activity	ENSMUSG00000028394.9	mRNA	mRNA	chr9	116172386	-	chr4	62185835	-	391.0	1076.0	no cage activity	1.465
no cage activity	chr18:10618038..10618049,+	no cage activity	ENSMUSG00000002477.4	mRNA	mRNA	chr18	19192523	+	chr18	10618043	+	46.0	61.0	no cage activity	0.0325
no cage activity	chr1:58502103..58502151,+	no cage activity	ENSMUSG00000026036.17	mRNA	mRNA	chr2	201753827	+	chr1	58502118	+	20.0	2730.0	no cage activity	1.6025
no cage activity	chr15:25552502..25552509,+	no cage activity	ENSMUSG00000022272.17	mRNA	mRNA	chr5	16936189	-	chr15	25552505	+	728.0	3802.0	no cage activity	0.05125
no cage activity	chr18:31919471..31919505,+	no cage activity	ENSMUSG00000041915.8	mRNA	mRNA	chr2	128643768	-	chr18	31919479	+	53.0	7011.0	no cage activity	5.68625
no cage activity	chr17:8533892..8533912,+	no cage activity	ENSMUSG00000055945.7	mRNA	mRNA	chr6	166721624	-	chr17	8533907	+	27.0	716.0	no cage activity	0.08
no cage activity	chr3:89635317..89635328,+	no cage activity	ENSMUSG00000046280.9	mRNA	mRNA	chr1	154474657	-	chr3	89635322	+	143.0	3857.0	no cage activity	0.05125
no cage activity	chr5:135485308..135485323,+	no cage activity	ENSMUSG00000040532.14	no CAGE activity	mRNA	chr7	73153375	-	chr5	135485316	+	4.0	2628.0	no cage activity	2.2425
no cage activity	chr6:122559871..122559886,-	no cage activity	ENSMUSG00000030117.5	mRNA	mRNA	chr12	7848222	-	chr6	122559879	-	14.0	637.0	no cage activity	6.84625
no cage activity	chr18:67405102..67405143,-	no cage activity	ENSMUSG00000062526.3	mRNA	mRNA	chr18	11908691	-	chr18	67405126	-	160.0	987.0	no cage activity	0.14375
no cage activity	chr3:54497010..54497023,+	no cage activity	ENSMUSG00000027751.13	mRNA	mRNA	chr13	37633452	-	chr3	54497016	+	21.0	1296.0	no cage activity	0.98375
no cage activity	chr16:22918343..22918350,+	no cage activity	ENSMUSG00000022871.12	no CAGE activity	mRNA	chr3	186353646	+	chr16	22918346	+	3.0	74.0	no cage activity	0.0975
no cage activity	chr1:133724920..133724940,+	no cage activity	ENSMUSG00000013275.9	mRNA	mRNA	chr1	205781976	-	chr1	133724931	+	32.0	296.0	no cage activity	0.09875
no cage activity	chr7:135019256..135019272,+	no cage activity	ENSMUSG00000049739.10	mRNA	mRNA	chr16	31084674	+	chr7	135019262	+	55.0	2918.0	no cage activity	2.0025
no cage activity	chr5:115934360..115934396,-	no cage activity	ENSMUSG00000029524.16	mRNA	mRNA	chr12	120740125	+	chr5	115934383	-	667.0	5551.0	no cage activity	3.79625
no cage activity	chr8:87823595..87823605,+	no cage activity	ENSMUSG00000031697.12	mRNA	mRNA	chr16	46723364	+	chr8	87823600	+	83.0	2009.0	no cage activity	0.1075
no cage activity	chr1:152240729..152240740,+	no cage activity	ENSMUSG00000006005.17	mRNA	mRNA	chr1	186344062	-	chr1	152240734	+	97.0	2345.0	no cage activity	0.14375
no cage activity	chr6:34860602..34860629,-	no cage activity	ENSMUSG00000058486.11	mRNA	mRNA	chr7	134896037	-	chr6	34860614	-	31.0	3167.0	no cage activity	0.1975
no cage activity	chr4:132398858..132398860,-	no cage activity	ENSMUSG00000028882.13	mRNA	mRNA	chr1	28157485	+	chr4	132398858	-	32.0	3318.0	no cage activity	1.62625
no cage activity	chr11:69500249..69500299,-	no cage activity	ENSMUSG00000089669.7	mRNA	mRNA	chr17	7460737	+	chr11	69500267	-	121.0	663.0	no cage activity	0.1075
no cage activity	chr6:38500773..38500807,+	no cage activity	ENSMUSG00000029823.16	mRNA	mRNA	chr7	139043900	+	chr6	38500781	+	17.0	759.0	no cage activity	0.0325
no cage activity	chr6:136890015..136890026,-	no cage activity	ENSMUSG00000030220.13	mRNA	mRNA	chr12	15114320	-	chr6	136890020	-	20.0	4841.0	no cage activity	0.24125
no cage activity	chr14:52640315..52640328,-	no cage activity	ENSMUSG00000049295.16	mRNA	mRNA	chr14	21572790	-	chr14	52640319	-	514.0	702.0	no cage activity	0.78875
no cage activity	chrX:48558817..48558848,-	no cage activity	ENSMUSG00000036109.17	mRNA	mRNA	chrX	131623763	-	chrX	48558828	-	18.0	558.0	no cage activity	0.2775
no cage activity	chr5:149211589..149211614,-	no cage activity	ENSMUSG00000041313.14	mRNA	mRNA	chr13	30170163	-	chr5	149211590	-	47.0	185.0	no cage activity	0.57375
no cage activity	chr5:137463726..137463736,-	no cage activity	ENSMUSG00000059518.14	mRNA	mRNA	chr7	100860352	+	chr5	137463732	-	44.0	1376.0	no cage activity	0.71625
no cage activity	chr10:80380812..80380823,-	no cage activity	ENSMUSG00000062075.13	mRNA	mRNA	chr19	2456777	-	chr10	80380818	-	494.0	130.0	no cage activity	0.04875
no cage activity	chr2:90745076..90745097,-	no cage activity	ENSMUSG00000005510.9	mRNA	mRNA	chr11	47600359	+	chr2	90745085	-	348.0	86.0	no cage activity	0.11625
no cage activity	chr7:29477874..29477889,+	no cage activity	ENSMUSG00000037463.14	mRNA	mRNA	chr19	39523402	-	chr7	29477884	+	106.0	438.0	no cage activity	0.585
no cage activity	chr18:64675697..64675702,-	no cage activity	ENSMUSG00000024587.9	no CAGE activity	mRNA	chr18	55288527	-	chr18	64675697	-	2.0	1410.0	no cage activity	0.435
no cage activity	chr2:143836546..143836619,-	no cage activity	ENSMUSG00000027422.15	mRNA	mRNA	chr20	17662528	-	chr2	143836582	-	32.0	928.0	no cage activity	0.11875
no cage activity	chr5:115798605..115798637,-	no cage activity	ENSMUSG00000041697.8	no CAGE activity	mRNA	chr12	120876266	+	chr5	115798630	-	6.0	2400.0	no cage activity	4.42125
no cage activity	chr8:90885840..90885875,-	no cage activity	ENSMUSG00000031660.13	mRNA	mRNA	chr16	50402688	-	chr8	90885856	-	112.0	27001.0	no cage activity	19.685
no cage activity	chr15:78004257..78004270,-	no cage activity	ENSMUSG00000016637.6	mRNA	mRNA	chr22	37171816	-	chr15	78004263	-	88.0	1007.0	no cage activity	0.65375
no cage activity	chr2:165981784..165981817,-	no cage activity	ENSMUSG00000006800.13	no CAGE activity	mRNA	chr20	46416094	-	chr2	165981811	-	2.0	78.0	no cage activity	0.84875
no cage activity	chr12:110691487..110691524,+	no cage activity	ENSMUSG00000040856.17	mRNA	mRNA	chr14	101193021	+	chr12	110691500	+	145.0	2030.0	no cage activity	0.46875
no cage activity	chr11:53114188..53114206,-	no cage activity	ENSMUSG00000020361.13	mRNA	mRNA	chr5	132387417	+	chr11	53114195	-	32.0	453.0	no cage activity	0.62875
no cage activity	chr7:97128756..97128769,-	no cage activity	ENSMUSG00000030619.9	mRNA	mRNA	chr11	85956542	+	chr7	97128761	-	10.0	678.0	no cage activity	1.07125
no cage activity	chr7:13862504..13862563,+	no cage activity	ENSMUSG00000056394.17	no CAGE activity	mRNA	chr19	48675277	-	chr7	13862550	+	5.0	115.0	no cage activity	7.21
no cage activity	chr13:93299938..93299942,-	no cage activity	ENSMUSG00000021706.14	mRNA	mRNA	chr5	79704993	+	chr13	93299939	-	61.0	2667.0	no cage activity	0.2375
no cage activity	chr15:79963941..79963957,+	no cage activity	ENSMUSG00000022414.7	mRNA	mRNA	chr22	39796210	+	chr15	79963948	+	23.0	609.0	no cage activity	0.285
no cage activity	chr8:79423144..79423178,+	no cage activity	ENSMUSG00000031618.13	mRNA	mRNA	chr4	149366673	-	chr8	79423159	+	58.0	596.0	no cage activity	0.03125
no cage activity	chr12:113912985..113913025,-	no cage activity	ENSMUSG00000001729.14	mRNA	mRNA	chr14	105262839	-	chr12	113913011	-	23.0	1216.0	no cage activity	0.56625
no cage activity	chr18:35722388..35722405,+	no cage activity	ENSMUSG00000037236.14	mRNA	mRNA	chr5	138629939	+	chr18	35722395	+	178.0	1083.0	no cage activity	0.385
no cage activity	chr13:23831059..23831067,+	no cage activity	ENSMUSG00000036181.2	mRNA	mRNA	chr6	26056308	-	chr13	23831064	+	3335.0	867.0	no cage activity	0.91375
no cage activity	chr3:129235554..129235562,+	no cage activity	ENSMUSG00000041220.10	mRNA	mRNA	chr4	111119528	-	chr3	129235559	+	85.0	1147.0	no cage activity	1.54875
no cage activity	chr14:32898863..32898881,+	no cage activity	ENSMUSG00000021906.13	mRNA	mRNA	chr3	16306580	+	chr14	32898874	+	18.0	324.0	no cage activity	0.15625
no cage activity	chr8:84927102..84927126,-	no cage activity	ENSMUSG00000031712.10	mRNA	mRNA	chr4	142557400	+	chr8	84927111	-	59.0	10681.0	no cage activity	0.1575
no cage activity	chr18:83079981..83080037,+	no cage activity	ENSMUSG00000058881.12	mRNA	mRNA	chr18	74207483	-	chr18	83079997	+	351.0	1673.0	no cage activity	0.0775
no cage activity	chr7:52970883..52970904,+	no cage activity	ENSMUSG00000059070.16	mRNA	mRNA	chr19	49127295	-	chr7	52970892	+	217.0	4368.0	no cage activity	0.1475
no cage activity	chr9:44946540..44946545,+	no cage activity	ENSMUSG00000046480.6	no CAGE activity	mRNA	chr11	118024011	-	chr9	44946542	+	2.0	95.0	no cage activity	0.03
no cage activity	chr13:120217189..120217192,+	no cage activity	ENSMUSG00000025451.15	mRNA	mRNA	chr5	43557684	-	chr13	120217190	+	288.0	3464.0	no cage activity	0.045
no cage activity	chr8:74067056..74067072,+	no cage activity	ENSMUSG00000031813.8	mRNA	mRNA	chr19	17531151	+	chr8	74067061	+	862.0	338.0	no cage activity	0.04625
no cage activity	chr7:107375821..107375894,+	no cage activity	ENSMUSG00000030729.17	mRNA	mRNA	chr11	74109737	-	chr7	107375887	+	145.0	2235.0	no cage activity	2.005
no cage activity	chr17:34088024..34088068,-	no cage activity	ENSMUSG00000067370.3	mRNA	mRNA	chr6	33245361	+	chr17	34088041	-	209.0	1071.0	no cage activity	0.45875
no cage activity	chr5:76733981..76734018,-	no cage activity	ENSMUSG00000029238.11	mRNA	mRNA	chr4	56413263	-	chr5	76733996	-	377.0	977.0	no cage activity	0.3625
no cage activity	chr5:31829478..31829485,+	no cage activity	ENSMUSG00000029141.16	mRNA	mRNA	chr2	27886868	+	chr5	31829481	+	122.0	800.0	no cage activity	0.28875
no cage activity	chr19:45080146..45080174,+	no cage activity	ENSMUSG00000025209.4	mRNA	mRNA	chr10	102746435	+	chr19	45080151	+	29.0	4466.0	no cage activity	3.3725
no cage activity	chr7:52466856..52466886,-	no cage activity	ENSMUSG00000030792.8	no CAGE activity	mRNA	chr19	49867908	+	chr7	52466872	-	7.0	172.0	no cage activity	0.1025
no cage activity	chrX:12648272..12648295,+	no cage activity	ENSMUSG00000031010.17	mRNA	mRNA	chrX	40944251	+	chrX	12648289	+	159.0	560.0	no cage activity	0.93375
no cage activity	chr2:132211171..132211184,-	no cage activity	ENSMUSG00000050558.13	mRNA	mRNA	chr20	5297379	-	chr2	132211178	-	68.0	1014.0	no cage activity	0.04375
no cage activity	chr11:97490680..97490695,-	no cage activity	ENSMUSG00000043439.5	mRNA	mRNA	chr17	36830840	-	chr11	97490688	-	225.0	442.0	no cage activity	2.8925
no cage activity	chr17:35187572..35187592,+	no cage activity	ENSMUSG00000007041.9	mRNA	mRNA	chr6	31703883	-	chr17	35187583	+	26.0	1325.0	no cage activity	0.0775
no cage activity	chr11:62272010..62272050,-	no cage activity	ENSMUSG00000018501.17	no CAGE activity	mRNA	chr17	16120622	-	chr11	62272043	-	8.0	4854.0	no cage activity	3.9575
no cage activity	chr7:87169777..87169793,+	no cage activity	ENSMUSG00000048897.15	mRNA	mRNA	chr15	90543224	+	chr7	87169784	+	233.0	2181.0	no cage activity	0.955
no cage activity	chr19:25311960..25311997,+	no cage activity	ENSMUSG00000032702.16	no CAGE activity	mRNA	chr9	505428	+	chr19	25311984	+	3.0	296.0	no cage activity	0.815
no cage activity	chr19:8912089..8912098,+	no cage activity	ENSMUSG00000071657.12	mRNA	mRNA	chr11	62476902	-	chr19	8912093	+	720.0	1717.0	no cage activity	0.1625
no cage activity	chr2:51828602..51828643,-	no cage activity	ENSMUSG00000026946.9	no CAGE activity	mRNA	chr2	152146533	-	chr2	51828630	-	8.0	781.0	no cage activity	0.07625
no cage activity	chr1:133903955..133903969,+	no cage activity	ENSMUSG00000026436.15	no CAGE activity	mRNA	chr1	205601341	-	chr1	133903962	+	5.0	796.0	no cage activity	0.06375
no cage activity	chr4:126699222..126699236,+	no cage activity	ENSMUSG00000028820.13	mRNA	mRNA	chr1	35658057	-	chr4	126699228	+	301.0	1096.0	no cage activity	0.87125
no cage activity	chr10:88147774..88147779,-	no cage activity	ENSMUSG00000004359.16	no CAGE activity	mRNA	chr12	101868255	+	chr10	88147775	-	7.0	233.0	no cage activity	2.1475
no cage activity	chr2:51927853..51927866,+	no cage activity	ENSMUSG00000036202.15	no CAGE activity	mRNA	chr2	152265644	+	chr2	51927858	+	8.0	142.0	no cage activity	0.88375
no cage activity	chr4:116381839..116381844,+	no cage activity	ENSMUSG00000028689.14	mRNA	mRNA	chr1	45965051	-	chr4	116381842	+	26.0	6034.0	no cage activity	5.42125
no cage activity	chr3:121518333..121518424,-	no cage activity	ENSMUSG00000028127.10	mRNA	mRNA	chr1	94883650	+	chr3	121518409	-	58.0	2585.0	no cage activity	0.36125
no cage activity	chr8:11008230..11008243,-	no cage activity	ENSMUSG00000038894.7	mRNA	mRNA	chr13	110438206	-	chr8	11008236	-	769.0	483.0	no cage activity	0.04875
no cage activity	chr7:31912183..31912196,-	no cage activity	ENSMUSG00000019194.15	mRNA	mRNA	chr19	35521199	+	chr7	31912188	-	20.0	684.0	no cage activity	0.03125
no cage activity	chr1:121400809..121400842,-	no cage activity	ENSMUSG00000004451.14	mRNA	mRNA	chr2	121010905	+	chr1	121400816	-	265.0	1320.0	no cage activity	0.03125
no cage activity	chr5:112705714..112705776,+	no cage activity	ENSMUSG00000029344.14	no CAGE activity	mRNA	chr22	26985756	-	chr5	112705764	+	8.0	16103.0	no cage activity	15.5413
no cage activity	chr11:22890391..22890405,+	no cage activity	ENSMUSG00000007739.10	no CAGE activity	mRNA	chr2	62116699	-	chr11	22890396	+	3.0	167.0	no cage activity	0.35875
no cage activity	chr7:148380021..148380039,+	no cage activity	ENSMUSG00000038637.15	mRNA	mRNA	chr11	535698	+	chr7	148380028	+	257.0	3157.0	no cage activity	0.17625
no cage activity	chr5:24348175..24348271,-	no cage activity	ENSMUSG00000028945.9	no CAGE activity	mRNA	chr7	151216773	-	chr5	24348243	-	2.0	12353.0	no cage activity	28.5388
no cage activity	chr13:56237145..56237171,-	no cage activity	ENSMUSG00000015937.14	mRNA	mRNA	chr5	134735206	-	chr13	56237146	-	167.0	1194.0	no cage activity	1.025
no cage activity	chr17:74694357..74694368,-	no cage activity	ENSMUSG00000058704.7	mRNA	mRNA	chr2	32235602	-	chr17	74694362	-	176.0	1164.0	no cage activity	0.08
no cage activity	chr19:8872875..8872885,-	no cage activity	ENSMUSG00000071662.3	mRNA	mRNA	chr11	62529196	+	chr19	8872879	-	76.0	1782.0	no cage activity	0.49
no cage activity	chr1:158868942..158868984,-	no cage activity	ENSMUSG00000026594.14	mRNA	mRNA	chr1	178695679	+	chr1	158868948	-	12.0	1006.0	no cage activity	0.1125
no cage activity	chr17:56857453..56857465,-	no cage activity	ENSMUSG00000054723.5	no CAGE activity	mRNA	chr19	5903553	+	chr17	56857459	-	3.0	314.0	no cage activity	0.3575
no cage activity	chr15:25552514..25552532,+	no cage activity	ENSMUSG00000022272.17	mRNA	mRNA	chr5	16936175	-	chr15	25552519	+	728.0	3802.0	no cage activity	0.26875
no cage activity	chr2:121332451..121332469,+	no cage activity	ENSMUSG00000027242.14	mRNA	mRNA	chr15	44116960	+	chr2	121332458	+	226.0	10030.0	no cage activity	5.26875
no cage activity	chr1:38185497-38185850	no cage activity	chr1:38185497-38185850__NEGATIVE	eRNA	eRNA	chr2	100105553	-	chr1	38185714	-	63.0	28.0	no cage activity	0.11233
no cage activity	chr1:99956589-99956886	no cage activity	chr1:99956589-99956886__NEGATIVE	no CAGE activity	eRNA	chr5	102130332	+	chr1	99956590	-	3.0	8.0	no cage activity	0.0428162
no cage activity	chr1:166389995-166390133	no cage activity	chr1:166389995-166390133__NEGATIVE	no CAGE activity	eRNA	chr1	169073930	+	chr1	166390058	-	2.0	14.0	no cage activity	0.0469749
no cage activity	chr1:193262355-193262732	no cage activity	chr1:193262355-193262732__NEGATIVE	no CAGE activity	eRNA	chr1	212408368	+	chr1	193262443	-	2.0	16.0	no cage activity	0.0833797
no cage activity	chr1:194861062-194861205	no cage activity	chr1:194861062-194861205__NEGATIVE	no CAGE activity	eRNA	chr1	210112286	+	chr1	194861089	-	3.0	16.0	no cage activity	0.0469749
no cage activity	chr10:18091353-18091771	no cage activity	chr10:18091353-18091771__NEGATIVE	no CAGE activity	eRNA	chr6	138936338	+	chr10	18091354	-	1.0	8.0	no cage activity	0.0765975
no cage activity	chr10:20812371-20812603	no cage activity	chr10:20812371-20812603__NEGATIVE	no CAGE activity	eRNA	chr6	135589042	+	chr10	20812401	-	1.0	5.0	no cage activity	0.0439011
no cage activity	chr10:66457613-66458219	no cage activity	chr10:66457613-66458219__NEGATIVE	no CAGE activity	eRNA	chr10	65401667	+	chr10	66458111	-	3.0	16.0	no cage activity	0.174698
no cage activity	chr10:67110015-67110195	no cage activity	chr10:67110015-67110195__NEGATIVE	no CAGE activity	eRNA	chr10	64450845	+	chr10	67110101	-	2.0	161.0	no cage activity	0.107384
no cage activity	chr10:80747547-80747840	no cage activity	chr10:80747547-80747840__NEGATIVE	no CAGE activity	eRNA	chr19	3723096	+	chr10	80747582	-	3.0	26.0	no cage activity	0.058306
no cage activity	chr10:92761124-92761180	no cage activity	chr10:92761124-92761180__NEGATIVE	no CAGE activity	eRNA	chr12	96602804	+	chr10	92761125	-	4.0	6.0	no cage activity	0.0339681
no cage activity	chr10:94859792-94860177	no cage activity	chr10:94859792-94860177__NEGATIVE	no CAGE activity	eRNA	chr12	93986784	+	chr10	94860134	-	6.0	4.0	no cage activity	0.030269400000000002
no cage activity	chr10:107871124-107871476	no cage activity	chr10:107871124-107871476__NEGATIVE	no CAGE activity	eRNA	chr12	79951311	+	chr10	107871140	-	1.0	20.0	no cage activity	0.33777199999999996
no cage activity	chr10:117298024-117298393	no cage activity	chr10:117298024-117298393__NEGATIVE	no CAGE activity	eRNA	chr12	68989371	+	chr10	117298071	-	1.0	26.0	no cage activity	0.07529
no cage activity	chr11:8592570-8593046	no cage activity	chr11:8592570-8593046__NEGATIVE	no CAGE activity	eRNA	chr7	47680582	-	chr11	8592866	-	2.0	72.0	no cage activity	0.444486
no cage activity	chr11:43466751-43466977	no cage activity	chr11:43466751-43466977__NEGATIVE	eRNA	eRNA	chr5	159587280	+	chr11	43466777	-	18.0	16.0	no cage activity	0.528012
no cage activity	chr11:53607638-53607737	no cage activity	chr11:53607638-53607737__NEGATIVE	no CAGE activity	eRNA	chr5	131803583	+	chr11	53607651	-	4.0	18.0	no cage activity	0.113371
no cage activity	chr11:72390639-72390746	no cage activity	chr11:72390639-72390746__NEGATIVE	no CAGE activity	eRNA	chr17	4299272	+	chr11	72390671	-	2.0	43.0	no cage activity	0.28981599999999996
no cage activity	chr11:75780170-75780283	no cage activity	chr11:75780170-75780283__NEGATIVE	no CAGE activity	eRNA	chr17	235575	-	chr11	75780171	-	9.0	60.0	no cage activity	0.0598921
no cage activity	chr11:75973740-75974261	no cage activity	chr11:75973740-75974261__NEGATIVE	eRNA	eRNA	chr17	597439	-	chr11	75973861	-	39.0	6.0	no cage activity	0.0469749
no cage activity	chr11:102090406-102090742	no cage activity	chr11:102090406-102090742__NEGATIVE	no CAGE activity	eRNA	chr17	42200107	-	chr11	102090565	-	8.0	11.0	no cage activity	0.0300351
no cage activity	chr11:109721579-109721734	no cage activity	chr11:109721579-109721734__NEGATIVE	eRNA	eRNA	chr17	66755685	-	chr11	109721615	-	15.0	24.0	no cage activity	0.0296226
no cage activity	chr11:118834284-118834558	no cage activity	chr11:118834284-118834558__NEGATIVE	no CAGE activity	eRNA	chr17	77680570	-	chr11	118834285	-	1.0	5.0	no cage activity	0.0296226
no cage activity	chr12:53703892-53704156	no cage activity	chr12:53703892-53704156__NEGATIVE	no CAGE activity	eRNA	chr14	32670339	-	chr12	53703893	-	4.0	16.0	no cage activity	0.0314592
no cage activity	chr12:57527635-57528043	no cage activity	chr12:57527635-57528043__NEGATIVE	no CAGE activity	eRNA	chr14	36868089	-	chr12	57527775	-	3.0	7.0	no cage activity	0.0469749
no cage activity	chr12:101767526-101767689	no cage activity	chr12:101767526-101767689__NEGATIVE	no CAGE activity	eRNA	chr14	91296535	-	chr12	101767531	-	2.0	50.0	no cage activity	0.21998600000000001
no cage activity	chr12:102249467-102249557	no cage activity	chr12:102249467-102249557__NEGATIVE	eRNA	eRNA	chr14	91857588	-	chr12	102249468	-	13.0	58.0	no cage activity	0.046606699999999994
no cage activity	chr13:54795891-54796226	no cage activity	chr13:54795891-54796226__NEGATIVE	eRNA	eRNA	chr5	175971019	-	chr13	54795905	-	10.0	53.0	no cage activity	0.756627
no cage activity	chr13:97978131-97978346	no cage activity	chr13:97978131-97978346__NEGATIVE	no CAGE activity	eRNA	chr5	73967930	+	chr13	97978149	-	3.0	22.0	no cage activity	0.562084
no cage activity	chr14:15464963-15464965	no cage activity	chr14:15464963-15464965__NEGATIVE	no CAGE activity	eRNA	chr3	27574655	-	chr14	15464964	-	2.0	5.0	no cage activity	0.032544
no cage activity	chr14:26393922-26394044	no cage activity	chr14:26393922-26394044__NEGATIVE	no CAGE activity	eRNA	chr10	80966072	-	chr14	26393923	-	2.0	2.0	no cage activity	0.0314592
no cage activity	chr14:49320536-49320923	no cage activity	chr14:49320536-49320923__NEGATIVE	no CAGE activity	eRNA	chr14	57313809	-	chr14	49320557	-	5.0	14.0	no cage activity	0.223438
no cage activity	chr14:71034460-71034663	no cage activity	chr14:71034460-71034663__NEGATIVE	no CAGE activity	eRNA	chr8	21908084	+	chr14	71034481	-	4.0	10.0	no cage activity	0.21436999999999998
no cage activity	chr15:38387997-38388348	no cage activity	chr15:38387997-38388348__NEGATIVE	eRNA	eRNA	chr8	103807734	-	chr15	38388108	-	41.0	62.0	no cage activity	0.031588599999999994
no cage activity	chr15:63242763-63243083	no cage activity	chr15:63242763-63243083__NEGATIVE	no CAGE activity	eRNA	chr8	130346946	-	chr15	63243008	-	2.0	3.0	no cage activity	0.0296226
no cage activity	chr16:13904101-13904434	no cage activity	chr16:13904101-13904434__NEGATIVE	no CAGE activity	eRNA	chr16	15067598	+	chr16	13904102	-	1.0	11.0	no cage activity	0.0440977
no cage activity	chr16:48585643-48585975	no cage activity	chr16:48585643-48585975__NEGATIVE	eRNA	eRNA	chr3	108724510	+	chr16	48585644	-	12.0	3.0	no cage activity	0.136597
no cage activity	chr16:55787946-55788252	no cage activity	chr16:55787946-55788252__NEGATIVE	no CAGE activity	eRNA	chr3	101607255	+	chr16	55788077	-	1.0	47.0	no cage activity	0.0494116
no cage activity	chr17:5295573-5296101	no cage activity	chr17:5295573-5296101__NEGATIVE	no CAGE activity	eRNA	chr6	157473503	-	chr17	5295776	-	2.0	85.0	no cage activity	0.202474
no cage activity	chr17:31993350-31993889	no cage activity	chr17:31993350-31993889__NEGATIVE	eRNA	eRNA	chr21	44847809	-	chr17	31993741	-	22.0	23.0	no cage activity	0.0494116
no cage activity	chr17:45747074-45747314	no cage activity	chr17:45747074-45747314__NEGATIVE	no CAGE activity	eRNA	chr6	44170554	+	chr17	45747164	-	1.0	31.0	no cage activity	3.23802
no cage activity	chr17:71219968-71220232	no cage activity	chr17:71219968-71220232__NEGATIVE	no CAGE activity	eRNA	chr18	3411834	+	chr17	71219994	-	7.0	21.0	no cage activity	2.89854
no cage activity	chr17:83613487-83613779	no cage activity	chr17:83613487-83613779__NEGATIVE	no CAGE activity	eRNA	chr2	42274092	-	chr17	83613664	-	3.0	5.0	no cage activity	0.0796926
no cage activity	chr17:83675372-83675772	no cage activity	chr17:83675372-83675772__NEGATIVE	no CAGE activity	eRNA	chr2	42328176	-	chr17	83675373	-	2.0	34.0	no cage activity	0.07243889999999999
no cage activity	chr18:34002305-34002611	no cage activity	chr18:34002305-34002611__NEGATIVE	no CAGE activity	eRNA	chr5	111557499	-	chr18	34002398	-	2.0	17.0	no cage activity	0.11473399999999999
no cage activity	chr18:38043165-38043471	no cage activity	chr18:38043165-38043471__NEGATIVE	eRNA	eRNA	chr5	140943752	-	chr18	38043166	-	14.0	7.0	no cage activity	0.236219
no cage activity	chr18:39796375-39796475	no cage activity	chr18:39796375-39796475__NEGATIVE	eRNA	eRNA	chr5	142956809	-	chr18	39796376	-	21.0	16.0	no cage activity	0.0469749
no cage activity	chr18:65723494-65723827	no cage activity	chr18:65723494-65723827__NEGATIVE	no CAGE activity	eRNA	chr18	56513574	-	chr18	65723743	-	2.0	15.0	no cage activity	0.234733
no cage activity	chr18:75854928-75855069	no cage activity	chr18:75854928-75855069__NEGATIVE	eRNA	eRNA	chr18	46067830	+	chr18	75854966	-	18.0	300.0	no cage activity	0.0635822
no cage activity	chr19:9149984-9150506	no cage activity	chr19:9149984-9150506__NEGATIVE	no CAGE activity	eRNA	chr11	62206508	+	chr19	9150107	-	2.0	6.0	no cage activity	0.366739
no cage activity	chr19:33035356-33035436	no cage activity	chr19:33035356-33035436__NEGATIVE	no CAGE activity	eRNA	chr10	89880563	-	chr19	33035364	-	2.0	43.0	no cage activity	0.0469749
no cage activity	chr19:45184234-45184413	no cage activity	chr19:45184234-45184413__NEGATIVE	no CAGE activity	eRNA	chr10	102850673	-	chr19	45184235	-	2.0	2.0	no cage activity	0.22423200000000001
no cage activity	chr19:55630622-55630987	no cage activity	chr19:55630622-55630987__NEGATIVE	no CAGE activity	eRNA	chr10	114492011	-	chr19	55630819	-	6.0	38.0	no cage activity	0.477091
no cage activity	chr19:60788605-60788789	no cage activity	chr19:60788605-60788789__NEGATIVE	eRNA	eRNA	chr10	120706976	-	chr19	60788647	-	16.0	8.0	no cage activity	0.19413699999999998
no cage activity	chr2:20596164-20596268	no cage activity	chr2:20596164-20596268__NEGATIVE	no CAGE activity	eRNA	chr10	24679795	-	chr2	20596176	-	2.0	5.0	no cage activity	0.302712
no cage activity	chr2:105236172-105236635	no cage activity	chr2:105236172-105236635__NEGATIVE	no CAGE activity	eRNA	chr11	32116577	+	chr2	105236338	-	9.0	15.0	no cage activity	0.404866
no cage activity	chr2:128698149-128698241	no cage activity	chr2:128698149-128698241__NEGATIVE	no CAGE activity	eRNA	chr2	112911472	-	chr2	128698161	-	1.0	9.0	no cage activity	0.141203
no cage activity	chr2:139671616-139671626	no cage activity	chr2:139671616-139671626__NEGATIVE	no CAGE activity	eRNA	chr20	13383056	-	chr2	139671617	-	2.0	95.0	no cage activity	0.0296226
no cage activity	chr2:152567243-152567489	no cage activity	chr2:152567243-152567489__NEGATIVE	eRNA	eRNA	chr20	30198459	-	chr2	152567244	-	16.0	16.0	no cage activity	0.0296226
no cage activity	chr2:152987811-152988194	no cage activity	chr2:152987811-152988194__NEGATIVE	eRNA	eRNA	chr20	30698121	-	chr2	152987812	-	10.0	11.0	no cage activity	0.0469749
no cage activity	chr2:167056215-167056315	no cage activity	chr2:167056215-167056315__NEGATIVE	no CAGE activity	eRNA	chr20	48177157	-	chr2	167056256	-	4.0	23.0	no cage activity	0.383536
no cage activity	chr3:49553309-49553411	no cage activity	chr3:49553309-49553411__NEGATIVE	no CAGE activity	eRNA	chr4	138445808	-	chr3	49553310	-	4.0	24.0	no cage activity	0.07609880000000001
no cage activity	chr3:85834135-85834491	no cage activity	chr3:85834135-85834491__NEGATIVE	no CAGE activity	eRNA	chr4	152159582	+	chr3	85834136	-	3.0	5.0	no cage activity	0.0494116
no cage activity	chr3:86649059-86649291	no cage activity	chr3:86649059-86649291__NEGATIVE	no CAGE activity	eRNA	chr4	151102999	+	chr3	86649148	-	3.0	6.0	no cage activity	0.22709200000000002
no cage activity	chr3:86804664-86804902	no cage activity	chr3:86804664-86804902__NEGATIVE	no CAGE activity	eRNA	chr1	158149395	+	chr3	86804665	-	2.0	6.0	no cage activity	0.0299649
no cage activity	chr3:95447199-95447658	no cage activity	chr3:95447199-95447658__NEGATIVE	no CAGE activity	eRNA	chr1	150587612	+	chr3	95447296	-	4.0	7.0	no cage activity	0.0950789
no cage activity	chr3:121752096-121752398	no cage activity	chr3:121752096-121752398__NEGATIVE	no CAGE activity	eRNA	chr1	94580762	+	chr3	121752269	-	1.0	6.0	no cage activity	0.0747094
no cage activity	chr3:146432053-146432181	no cage activity	chr3:146432053-146432181__NEGATIVE	eRNA	eRNA	chr1	84631500	+	chr3	146432098	-	14.0	3.0	no cage activity	0.031154599999999998
no cage activity	chr4:59819605-59819647	no cage activity	chr4:59819605-59819647__NEGATIVE	eRNA	eRNA	chr9	115513924	-	chr4	59819606	-	216.0	35.0	no cage activity	0.0625349
no cage activity	chr4:76166539-76166932	no cage activity	chr4:76166539-76166932__NEGATIVE	no CAGE activity	eRNA	chr9	8953076	-	chr4	76166649	-	2.0	11.0	no cage activity	0.0286457
no cage activity	chr4:88581377-88581574	no cage activity	chr4:88581377-88581574__NEGATIVE	eRNA	eRNA	chr9	21556222	-	chr4	88581448	-	38.0	46.0	no cage activity	0.0296226
no cage activity	chr4:100848730-100849072	no cage activity	chr4:100848730-100849072__NEGATIVE	eRNA	eRNA	chr1	65329733	-	chr4	100848731	-	15.0	11.0	no cage activity	0.032544
no cage activity	chr4:132687909-132688508	no cage activity	chr4:132687909-132688508__NEGATIVE	eRNA	eRNA	chr1	27814653	+	chr4	132688116	-	10.0	120.0	no cage activity	0.156148
no cage activity	chr4:133175489-133175957	no cage activity	chr4:133175489-133175957__NEGATIVE	no CAGE activity	eRNA	chr1	27166576	+	chr4	133175744	-	6.0	81.0	no cage activity	0.07243889999999999
no cage activity	chr4:134439310-134439455	no cage activity	chr4:134439310-134439455__NEGATIVE	no CAGE activity	eRNA	chr1	25720288	+	chr4	134439311	-	1.0	12.0	no cage activity	0.173028
no cage activity	chr4:144496308-144497587	no cage activity	chr4:144496308-144497587__NEGATIVE	eRNA	eRNA	chr1	12656208	+	chr4	144496502	-	19.0	42.0	no cage activity	0.045182599999999996
no cage activity	chr4:148112394-148113006	no cage activity	chr4:148112394-148113006__NEGATIVE	no CAGE activity	eRNA	chr1	10930987	+	chr4	148112607	-	1.0	3.0	no cage activity	0.672265
no cage activity	chr5:21179148-21179335	no cage activity	chr5:21179148-21179335__NEGATIVE	no CAGE activity	eRNA	chr7	102757609	-	chr5	21179179	-	3.0	49.0	no cage activity	1.00701
no cage activity	chr5:30221545-30221611	no cage activity	chr5:30221545-30221611__NEGATIVE	no CAGE activity	eRNA	chr7	22652532	-	chr5	30221546	-	2.0	8.0	no cage activity	0.0494116
no cage activity	chr5:32263908-32264193	no cage activity	chr5:32263908-32264193__NEGATIVE	no CAGE activity	eRNA	chr2	28423440	-	chr5	32263960	-	2.0	103.0	no cage activity	0.0296226
no cage activity	chr5:36294541-36294673	no cage activity	chr5:36294541-36294673__NEGATIVE	no CAGE activity	eRNA	chr4	7839135	+	chr5	36294546	-	1.0	11.0	no cage activity	0.244889
no cage activity	chr5:53930193-53930334	no cage activity	chr5:53930193-53930334__NEGATIVE	no CAGE activity	eRNA	chr4	26262206	-	chr5	53930201	-	1.0	10.0	no cage activity	0.372604
no cage activity	chr5:103855357-103855713	no cage activity	chr5:103855357-103855713__NEGATIVE	no CAGE activity	eRNA	chr4	87516964	-	chr5	103855358	-	6.0	5.0	no cage activity	0.0313543
no cage activity	chr5:119087979-119088373	no cage activity	chr5:119087979-119088373__NEGATIVE	no CAGE activity	eRNA	chr12	116598325	+	chr5	119087981	-	1.0	32.0	no cage activity	0.0469749
no cage activity	chr5:122562035-122562234	no cage activity	chr5:122562035-122562234__NEGATIVE	no CAGE activity	eRNA	chr12	111332187	+	chr5	122562109	-	2.0	19.0	no cage activity	0.18101099999999998
no cage activity	chr5:125747956-125748061	no cage activity	chr5:125747956-125748061__NEGATIVE	no CAGE activity	eRNA	chr12	125243445	-	chr5	125747957	-	1.0	2.0	no cage activity	0.0663957
no cage activity	chr5:136943344-136943736	no cage activity	chr5:136943344-136943736__NEGATIVE	no CAGE activity	eRNA	chr7	101584445	+	chr5	136943618	-	3.0	23.0	no cage activity	0.028950200000000002
no cage activity	chr6:85320763-85321078	no cage activity	chr6:85320763-85321078__NEGATIVE	no CAGE activity	eRNA	chr2	73336272	-	chr6	85320769	-	5.0	10.0	no cage activity	0.0963865
no cage activity	chr7:31870307-31870615	no cage activity	chr7:31870307-31870615__NEGATIVE	no CAGE activity	eRNA	chr19	35598597	+	chr7	31870322	-	4.0	32.0	no cage activity	0.4076
no cage activity	chr7:71697335-71697491	no cage activity	chr7:71697335-71697491__NEGATIVE	no CAGE activity	eRNA	chr15	29212490	-	chr7	71697337	-	2.0	7.0	no cage activity	0.109069
no cage activity	chr7:80752340-80753245	no cage activity	chr7:80752340-80753245__NEGATIVE	no CAGE activity	eRNA	chr15	93362953	+	chr7	80752863	-	2.0	17.0	no cage activity	0.11093399999999999
no cage activity	chr7:87214991-87215256	no cage activity	chr7:87214991-87215256__NEGATIVE	no CAGE activity	eRNA	chr15	90593682	-	chr7	87214992	-	1.0	19.0	no cage activity	0.061145500000000005
no cage activity	chr7:87973461-87973641	no cage activity	chr7:87973461-87973641__NEGATIVE	eRNA	eRNA	chr15	90905466	+	chr7	87973510	-	80.0	38.0	no cage activity	0.0469749
no cage activity	chr7:98868988-98869031	no cage activity	chr7:98868988-98869031__NEGATIVE	no CAGE activity	eRNA	chr11	83975332	+	chr7	98868989	-	4.0	12.0	no cage activity	0.0296226
no cage activity	chr7:148518309-148518494	no cage activity	chr7:148518309-148518494__NEGATIVE	eRNA	eRNA	chr11	698164	-	chr7	148518394	-	10.0	9.0	no cage activity	0.05095209999999999
no cage activity	chr7:149572492-149572931	no cage activity	chr7:149572492-149572931__NEGATIVE	eRNA	eRNA	chr11	1783987	-	chr7	149572779	-	22.0	392.0	no cage activity	0.285952
no cage activity	chr8:87026036-87026226	no cage activity	chr8:87026036-87026226__NEGATIVE	no CAGE activity	eRNA	chr19	13509788	+	chr8	87026043	-	8.0	27.0	no cage activity	0.786287
no cage activity	chrX:45805836-45806599	no cage activity	chrX:45805836-45806599__NEGATIVE	eRNA	eRNA	chrX	129243923	-	chrX	45806377	-	17.0	100.0	no cage activity	0.0494116
no cage activity	chrX:106386809-106387048	no cage activity	chrX:106386809-106387048__NEGATIVE	no CAGE activity	eRNA	chrX	80611125	-	chrX	106387000	-	2.0	31.0	no cage activity	0.0639589
no cage activity	chrX:155691878-155692033	no cage activity	chrX:155691878-155692033__NEGATIVE	no CAGE activity	eRNA	chrX	20286824	+	chrX	155691909	-	3.0	8.0	no cage activity	0.0286457
no cage activity	chr1:38185497-38185850	no cage activity	chr1:38185497-38185850__POSITIVE	no CAGE activity	eRNA	chr2	100105686	+	chr1	38185846	+	7.0	39.0	no cage activity	0.11233
no cage activity	chr1:99956589-99956886	no cage activity	chr1:99956589-99956886__POSITIVE	no CAGE activity	eRNA	chr5	102129994	-	chr1	99956884	+	2.0	1228.0	no cage activity	0.0428162
no cage activity	chr1:166389995-166390133	no cage activity	chr1:166389995-166390133__POSITIVE	no CAGE activity	eRNA	chr1	169073910	-	chr1	166390089	+	1.0	12.0	no cage activity	0.0469749
no cage activity	chr1:193262355-193262732	no cage activity	chr1:193262355-193262732__POSITIVE	no CAGE activity	eRNA	chr1	212408124	-	chr1	193262674	+	5.0	31.0	no cage activity	0.0833797
no cage activity	chr1:194861062-194861205	no cage activity	chr1:194861062-194861205__POSITIVE	no CAGE activity	eRNA	chr1	210112106	-	chr1	194861204	+	6.0	11.0	no cage activity	0.0469749
no cage activity	chr10:18091353-18091771	no cage activity	chr10:18091353-18091771__POSITIVE	eRNA	eRNA	chr6	138935465	-	chr10	18091724	+	12.0	8.0	no cage activity	0.0765975
no cage activity	chr10:20812371-20812603	no cage activity	chr10:20812371-20812603__POSITIVE	no CAGE activity	eRNA	chr6	135588962	-	chr10	20812476	+	1.0	32.0	no cage activity	0.0439011
no cage activity	chr10:66457613-66458219	no cage activity	chr10:66457613-66458219__POSITIVE	no CAGE activity	eRNA	chr10	65401578	-	chr10	66458185	+	1.0	11.0	no cage activity	0.174698
no cage activity	chr10:67110015-67110195	no cage activity	chr10:67110015-67110195__POSITIVE	no CAGE activity	eRNA	chr10	64450823	-	chr10	67110123	+	2.0	521.0	no cage activity	0.107384
no cage activity	chr10:80747547-80747840	no cage activity	chr10:80747547-80747840__POSITIVE	eRNA	eRNA	chr19	3722961	-	chr10	80747678	+	10.0	17.0	no cage activity	0.058306
no cage activity	chr10:92761124-92761180	no cage activity	chr10:92761124-92761180__POSITIVE	no CAGE activity	eRNA	chr12	96602752	-	chr10	92761179	+	1.0	9.0	no cage activity	0.0339681
no cage activity	chr10:94859792-94860177	no cage activity	chr10:94859792-94860177__POSITIVE	no CAGE activity	eRNA	chr12	93986762	-	chr10	94860156	+	2.0	9.0	no cage activity	0.030269400000000002
no cage activity	chr10:107871124-107871476	no cage activity	chr10:107871124-107871476__POSITIVE	no CAGE activity	eRNA	chr12	79951218	-	chr10	107871232	+	2.0	93.0	no cage activity	0.33777199999999996
no cage activity	chr10:117298024-117298393	no cage activity	chr10:117298024-117298393__POSITIVE	no CAGE activity	eRNA	chr12	68989226	-	chr10	117298192	+	1.0	241.0	no cage activity	0.07529
no cage activity	chr11:8592570-8593046	no cage activity	chr11:8592570-8593046__POSITIVE	no CAGE activity	eRNA	chr7	47680754	+	chr11	8593042	+	2.0	8.0	no cage activity	0.444486
no cage activity	chr11:43466751-43466977	no cage activity	chr11:43466751-43466977__POSITIVE	no CAGE activity	eRNA	chr5	159587041	-	chr11	43466955	+	3.0	9.0	no cage activity	0.528012
no cage activity	chr11:53607638-53607737	no cage activity	chr11:53607638-53607737__POSITIVE	no CAGE activity	eRNA	chr5	131803558	-	chr11	53607676	+	3.0	11.0	no cage activity	0.113371
no cage activity	chr11:72390639-72390746	no cage activity	chr11:72390639-72390746__POSITIVE	no CAGE activity	eRNA	chr17	4299205	-	chr11	72390715	+	1.0	25.0	no cage activity	0.28981599999999996
no cage activity	chr11:75780170-75780283	no cage activity	chr11:75780170-75780283__POSITIVE	no CAGE activity	eRNA	chr17	235589	+	chr11	75780186	+	9.0	39.0	no cage activity	0.0598921
no cage activity	chr11:75973740-75974261	no cage activity	chr11:75973740-75974261__POSITIVE	no CAGE activity	eRNA	chr17	597598	+	chr11	75974000	+	1.0	10.0	no cage activity	0.0469749
no cage activity	chr11:102090406-102090742	no cage activity	chr11:102090406-102090742__POSITIVE	no CAGE activity	eRNA	chr17	42200254	+	chr11	102090714	+	4.0	8.0	no cage activity	0.0300351
no cage activity	chr11:109721579-109721734	no cage activity	chr11:109721579-109721734__POSITIVE	eRNA	eRNA	chr17	66755750	+	chr11	109721676	+	28.0	25.0	no cage activity	0.0296226
no cage activity	chr11:118834284-118834558	no cage activity	chr11:118834284-118834558__POSITIVE	no CAGE activity	eRNA	chr17	77680873	+	chr11	118834557	+	1.0	2.0	no cage activity	0.0296226
no cage activity	chr12:53703892-53704156	no cage activity	chr12:53703892-53704156__POSITIVE	eRNA	eRNA	chr14	32670509	+	chr12	53704081	+	105.0	19.0	no cage activity	0.0314592
no cage activity	chr12:57527635-57528043	no cage activity	chr12:57527635-57528043__POSITIVE	no CAGE activity	eRNA	chr14	36868305	+	chr12	57527993	+	2.0	14.0	no cage activity	0.0469749
no cage activity	chr12:101767526-101767689	no cage activity	chr12:101767526-101767689__POSITIVE	no CAGE activity	eRNA	chr14	91296696	+	chr12	101767688	+	2.0	12.0	no cage activity	0.21998600000000001
no cage activity	chr12:102249467-102249557	no cage activity	chr12:102249467-102249557__POSITIVE	no CAGE activity	eRNA	chr14	91857680	+	chr12	102249556	+	2.0	4.0	no cage activity	0.046606699999999994
no cage activity	chr13:54795891-54796226	no cage activity	chr13:54795891-54796226__POSITIVE	no CAGE activity	eRNA	chr5	175971076	+	chr13	54795960	+	9.0	145.0	no cage activity	0.756627
no cage activity	chr13:97978131-97978346	no cage activity	chr13:97978131-97978346__POSITIVE	no CAGE activity	eRNA	chr5	73967788	-	chr13	97978268	+	3.0	67.0	no cage activity	0.562084
no cage activity	chr14:15464963-15464965	no cage activity	chr14:15464963-15464965__POSITIVE	no CAGE activity	eRNA	chr3	27574655	+	chr14	15464964	+	2.0	5.0	no cage activity	0.032544
no cage activity	chr14:26393922-26394044	no cage activity	chr14:26393922-26394044__POSITIVE	no CAGE activity	eRNA	chr10	80966200	+	chr14	26394043	+	2.0	6.0	no cage activity	0.0314592
no cage activity	chr14:49320536-49320923	no cage activity	chr14:49320536-49320923__POSITIVE	no CAGE activity	eRNA	chr14	57314174	+	chr14	49320885	+	4.0	17.0	no cage activity	0.223438
no cage activity	chr14:71034460-71034663	no cage activity	chr14:71034460-71034663__POSITIVE	no CAGE activity	eRNA	chr8	21907892	-	chr14	71034660	+	5.0	5.0	no cage activity	0.21436999999999998
no cage activity	chr15:38387997-38388348	no cage activity	chr15:38387997-38388348__POSITIVE	eRNA	eRNA	chr8	103807938	+	chr15	38388309	+	45.0	53.0	no cage activity	0.031588599999999994
no cage activity	chr15:63242763-63243083	no cage activity	chr15:63242763-63243083__POSITIVE	no CAGE activity	eRNA	chr8	130347008	+	chr15	63243082	+	2.0	44.0	no cage activity	0.0296226
no cage activity	chr16:13904101-13904434	no cage activity	chr16:13904101-13904434__POSITIVE	no CAGE activity	eRNA	chr16	15067478	-	chr16	13904393	+	2.0	19.0	no cage activity	0.0440977
no cage activity	chr16:48585643-48585975	no cage activity	chr16:48585643-48585975__POSITIVE	no CAGE activity	eRNA	chr3	108724491	-	chr16	48585671	+	0.0	10.0	no cage activity	0.136597
no cage activity	chr16:55787946-55788252	no cage activity	chr16:55787946-55788252__POSITIVE	no CAGE activity	eRNA	chr3	101607090	-	chr16	55788251	+	1.0	6.0	no cage activity	0.0494116
no cage activity	chr17:5295573-5296101	no cage activity	chr17:5295573-5296101__POSITIVE	eRNA	eRNA	chr6	157473600	+	chr17	5295868	+	14.0	49.0	no cage activity	0.202474
no cage activity	chr17:31993350-31993889	no cage activity	chr17:31993350-31993889__POSITIVE	eRNA	eRNA	chr21	44847862	+	chr17	31993792	+	12.0	26.0	no cage activity	0.0494116
no cage activity	chr17:45747074-45747314	no cage activity	chr17:45747074-45747314__POSITIVE	no CAGE activity	eRNA	chr6	44170543	-	chr17	45747179	+	3.0	16.0	no cage activity	3.23802
no cage activity	chr17:71219968-71220232	no cage activity	chr17:71219968-71220232__POSITIVE	no CAGE activity	eRNA	chr18	3411729	-	chr17	71220086	+	2.0	153.0	no cage activity	2.89854
no cage activity	chr17:83613487-83613779	no cage activity	chr17:83613487-83613779__POSITIVE	eRNA	eRNA	chr2	42274175	+	chr17	83613744	+	92.0	148.0	no cage activity	0.0796926
no cage activity	chr17:83675372-83675772	no cage activity	chr17:83675372-83675772__POSITIVE	no CAGE activity	eRNA	chr2	42328228	+	chr17	83675425	+	1.0	163.0	no cage activity	0.07243889999999999
no cage activity	chr18:34002305-34002611	no cage activity	chr18:34002305-34002611__POSITIVE	no CAGE activity	eRNA	chr5	111557656	+	chr18	34002559	+	2.0	13.0	no cage activity	0.11473399999999999
no cage activity	chr18:38043165-38043471	no cage activity	chr18:38043165-38043471__POSITIVE	eRNA	eRNA	chr5	140943956	+	chr18	38043376	+	12.0	73.0	no cage activity	0.236219
no cage activity	chr18:39796375-39796475	no cage activity	chr18:39796375-39796475__POSITIVE	no CAGE activity	eRNA	chr5	142956920	+	chr18	39796473	+	1.0	37.0	no cage activity	0.0469749
no cage activity	chr18:65723494-65723827	no cage activity	chr18:65723494-65723827__POSITIVE	no CAGE activity	eRNA	chr18	56513654	+	chr18	65723825	+	1.0	9.0	no cage activity	0.234733
no cage activity	chr18:75854928-75855069	no cage activity	chr18:75854928-75855069__POSITIVE	eRNA	eRNA	chr18	46067739	-	chr18	75855038	+	382.0	52.0	no cage activity	0.0635822
no cage activity	chr19:9149984-9150506	no cage activity	chr19:9149984-9150506__POSITIVE	no CAGE activity	eRNA	chr11	62206380	-	chr19	9150217	+	1.0	149.0	no cage activity	0.366739
no cage activity	chr19:33035356-33035436	no cage activity	chr19:33035356-33035436__POSITIVE	no CAGE activity	eRNA	chr10	89880631	+	chr19	33035435	+	3.0	8.0	no cage activity	0.0469749
no cage activity	chr19:45184234-45184413	no cage activity	chr19:45184234-45184413__POSITIVE	no CAGE activity	eRNA	chr10	102850683	+	chr19	45184244	+	2.0	2.0	no cage activity	0.22423200000000001
no cage activity	chr19:55630622-55630987	no cage activity	chr19:55630622-55630987__POSITIVE	eRNA	eRNA	chr10	114492176	+	chr19	55630983	+	13.0	12.0	no cage activity	0.477091
no cage activity	chr19:60788605-60788789	no cage activity	chr19:60788605-60788789__POSITIVE	no CAGE activity	eRNA	chr10	120707363	+	chr19	60788723	+	1.0	5.0	no cage activity	0.19413699999999998
no cage activity	chr2:20596164-20596268	no cage activity	chr2:20596164-20596268__POSITIVE	no CAGE activity	eRNA	chr10	24679891	+	chr2	20596267	+	2.0	3.0	no cage activity	0.302712
no cage activity	chr2:105236172-105236635	no cage activity	chr2:105236172-105236635__POSITIVE	no CAGE activity	eRNA	chr11	32116408	-	chr2	105236506	+	1.0	3.0	no cage activity	0.404866
no cage activity	chr2:128698149-128698241	no cage activity	chr2:128698149-128698241__POSITIVE	no CAGE activity	eRNA	chr2	112911519	+	chr2	128698236	+	3.0	5.0	no cage activity	0.141203
no cage activity	chr2:139671616-139671626	no cage activity	chr2:139671616-139671626__POSITIVE	no CAGE activity	eRNA	chr20	13383064	+	chr2	139671625	+	3.0	4.0	no cage activity	0.0296226
no cage activity	chr2:152567243-152567489	no cage activity	chr2:152567243-152567489__POSITIVE	eRNA	eRNA	chr20	30198470	+	chr2	152567255	+	12.0	162.0	no cage activity	0.0296226
no cage activity	chr2:152987811-152988194	no cage activity	chr2:152987811-152988194__POSITIVE	no CAGE activity	eRNA	chr20	30698537	+	chr2	152988193	+	6.0	6.0	no cage activity	0.0469749
no cage activity	chr2:167056215-167056315	no cage activity	chr2:167056215-167056315__POSITIVE	no CAGE activity	eRNA	chr20	48177216	+	chr2	167056296	+	3.0	18.0	no cage activity	0.383536
no cage activity	chr3:49553309-49553411	no cage activity	chr3:49553309-49553411__POSITIVE	no CAGE activity	eRNA	chr4	138445905	+	chr3	49553403	+	1.0	91.0	no cage activity	0.07609880000000001
no cage activity	chr3:85834135-85834491	no cage activity	chr3:85834135-85834491__POSITIVE	no CAGE activity	eRNA	chr4	152159577	-	chr3	85834141	+	2.0	20.0	no cage activity	0.0494116
no cage activity	chr3:86649059-86649291	no cage activity	chr3:86649059-86649291__POSITIVE	no CAGE activity	eRNA	chr4	151102841	-	chr3	86649278	+	1.0	15.0	no cage activity	0.22709200000000002
no cage activity	chr3:86804664-86804902	no cage activity	chr3:86804664-86804902__POSITIVE	no CAGE activity	eRNA	chr1	158149129	-	chr3	86804901	+	2.0	7.0	no cage activity	0.0299649
no cage activity	chr3:95447199-95447658	no cage activity	chr3:95447199-95447658__POSITIVE	no CAGE activity	eRNA	chr1	150587122	-	chr3	95447423	+	4.0	64.0	no cage activity	0.0950789
no cage activity	chr3:121752096-121752398	no cage activity	chr3:121752096-121752398__POSITIVE	no CAGE activity	eRNA	chr1	94580624	-	chr3	121752397	+	1.0	3.0	no cage activity	0.0747094
no cage activity	chr3:146432053-146432181	no cage activity	chr3:146432053-146432181__POSITIVE	no CAGE activity	eRNA	chr1	84631422	-	chr3	146432172	+	2.0	22.0	no cage activity	0.031154599999999998
no cage activity	chr4:59819605-59819647	no cage activity	chr4:59819605-59819647__POSITIVE	eRNA	eRNA	chr9	115513965	+	chr4	59819646	+	38.0	179.0	no cage activity	0.0625349
no cage activity	chr4:76166539-76166932	no cage activity	chr4:76166539-76166932__POSITIVE	no CAGE activity	eRNA	chr9	8954704	+	chr4	76166924	+	1.0	28.0	no cage activity	0.0286457
no cage activity	chr4:88581377-88581574	no cage activity	chr4:88581377-88581574__POSITIVE	no CAGE activity	eRNA	chr9	21556337	+	chr4	88581573	+	5.0	8.0	no cage activity	0.0296226
no cage activity	chr4:100848730-100849072	no cage activity	chr4:100848730-100849072__POSITIVE	eRNA	eRNA	chr1	65330088	+	chr4	100849071	+	63.0	8.0	no cage activity	0.032544
no cage activity	chr4:132687909-132688508	no cage activity	chr4:132687909-132688508__POSITIVE	eRNA	eRNA	chr1	27814610	-	chr4	132688160	+	15.0	63.0	no cage activity	0.156148
no cage activity	chr4:133175489-133175957	no cage activity	chr4:133175489-133175957__POSITIVE	no CAGE activity	eRNA	chr1	27166386	-	chr4	133175864	+	1.0	20.0	no cage activity	0.07243889999999999
no cage activity	chr4:134439310-134439455	no cage activity	chr4:134439310-134439455__POSITIVE	no CAGE activity	eRNA	chr1	25720159	-	chr4	134439454	+	0.0	10.0	no cage activity	0.173028
no cage activity	chr4:144496308-144497587	no cage activity	chr4:144496308-144497587__POSITIVE	eRNA	eRNA	chr1	12656199	-	chr4	144496511	+	117.0	172.0	no cage activity	0.045182599999999996
no cage activity	chr4:148112394-148113006	no cage activity	chr4:148112394-148113006__POSITIVE	no CAGE activity	eRNA	chr1	10930953	-	chr4	148112641	+	1.0	9.0	no cage activity	0.672265
no cage activity	chr5:21179148-21179335	no cage activity	chr5:21179148-21179335__POSITIVE	no CAGE activity	eRNA	chr7	102757699	+	chr5	21179277	+	2.0	14.0	no cage activity	1.00701
no cage activity	chr5:30221545-30221611	no cage activity	chr5:30221545-30221611__POSITIVE	no CAGE activity	eRNA	chr7	22652578	+	chr5	30221610	+	2.0	28.0	no cage activity	0.0494116
no cage activity	chr5:32263908-32264193	no cage activity	chr5:32263908-32264193__POSITIVE	no CAGE activity	eRNA	chr2	28423971	+	chr5	32264192	+	5.0	15.0	no cage activity	0.0296226
no cage activity	chr5:36294541-36294673	no cage activity	chr5:36294541-36294673__POSITIVE	no CAGE activity	eRNA	chr4	7839005	-	chr5	36294672	+	3.0	26.0	no cage activity	0.244889
no cage activity	chr5:53930193-53930334	no cage activity	chr5:53930193-53930334__POSITIVE	no CAGE activity	eRNA	chr4	26262347	+	chr5	53930333	+	3.0	4.0	no cage activity	0.372604
no cage activity	chr5:103855357-103855713	no cage activity	chr5:103855357-103855713__POSITIVE	eRNA	eRNA	chr4	87517085	+	chr5	103855474	+	21.0	18.0	no cage activity	0.0313543
no cage activity	chr5:119087979-119088373	no cage activity	chr5:119087979-119088373__POSITIVE	no CAGE activity	eRNA	chr12	116598268	-	chr5	119088038	+	3.0	34.0	no cage activity	0.0469749
no cage activity	chr5:122562035-122562234	no cage activity	chr5:122562035-122562234__POSITIVE	no CAGE activity	eRNA	chr12	111332061	-	chr5	122562189	+	1.0	27.0	no cage activity	0.18101099999999998
no cage activity	chr5:125747956-125748061	no cage activity	chr5:125747956-125748061__POSITIVE	no CAGE activity	eRNA	chr12	125243545	+	chr5	125748056	+	2.0	29.0	no cage activity	0.0663957
no cage activity	chr5:136943344-136943736	no cage activity	chr5:136943344-136943736__POSITIVE	no CAGE activity	eRNA	chr7	101584341	-	chr5	136943723	+	5.0	48.0	no cage activity	0.028950200000000002
no cage activity	chr6:85320763-85321078	no cage activity	chr6:85320763-85321078__POSITIVE	no CAGE activity	eRNA	chr2	73336368	+	chr6	85320984	+	1.0	67.0	no cage activity	0.0963865
no cage activity	chr7:31870307-31870615	no cage activity	chr7:31870307-31870615__POSITIVE	eRNA	eRNA	chr19	35598478	-	chr7	31870439	+	46.0	45.0	no cage activity	0.4076
no cage activity	chr7:71697335-71697491	no cage activity	chr7:71697335-71697491__POSITIVE	no CAGE activity	eRNA	chr15	29212526	+	chr7	71697430	+	1.0	5.0	no cage activity	0.109069
no cage activity	chr7:80752340-80753245	no cage activity	chr7:80752340-80753245__POSITIVE	eRNA	eRNA	chr15	93362853	-	chr7	80753028	+	26.0	22.0	no cage activity	0.11093399999999999
no cage activity	chr7:87214991-87215256	no cage activity	chr7:87214991-87215256__POSITIVE	no CAGE activity	eRNA	chr15	90594112	+	chr7	87215255	+	2.0	8.0	no cage activity	0.061145500000000005
no cage activity	chr7:87973461-87973641	no cage activity	chr7:87973461-87973641__POSITIVE	no CAGE activity	eRNA	chr15	90905315	-	chr7	87973640	+	2.0	10.0	no cage activity	0.0469749
no cage activity	chr7:98868988-98869031	no cage activity	chr7:98868988-98869031__POSITIVE	no CAGE activity	eRNA	chr11	83975283	-	chr7	98869030	+	2.0	3.0	no cage activity	0.0296226
no cage activity	chr7:148518309-148518494	no cage activity	chr7:148518309-148518494__POSITIVE	no CAGE activity	eRNA	chr11	698266	+	chr7	148518493	+	3.0	6.0	no cage activity	0.05095209999999999
no cage activity	chr7:149572492-149572931	no cage activity	chr7:149572492-149572931__POSITIVE	eRNA	eRNA	chr11	1784026	+	chr7	149572818	+	71.0	161.0	no cage activity	0.285952
no cage activity	chr8:87026036-87026226	no cage activity	chr8:87026036-87026226__POSITIVE	no CAGE activity	eRNA	chr19	13509653	-	chr8	87026203	+	4.0	47.0	no cage activity	0.786287
no cage activity	chrX:45805836-45806599	no cage activity	chrX:45805836-45806599__POSITIVE	eRNA	eRNA	chrX	129244079	+	chrX	45806559	+	53.0	104.0	no cage activity	0.0494116
no cage activity	chrX:106386809-106387048	no cage activity	chrX:106386809-106387048__POSITIVE	no CAGE activity	eRNA	chrX	80611172	+	chrX	106387047	+	2.0	23.0	no cage activity	0.0639589
no cage activity	chrX:155691878-155692033	no cage activity	chrX:155691878-155692033__POSITIVE	no CAGE activity	eRNA	chrX	20286715	-	chrX	155692012	+	1.0	29.0	no cage activity	0.0286457
chr2:105489050..105489063,-	chr1:42770594..42770600,-	ENSG00000229743.2	ENSMUSG00000097063.3	other	other	chr2	105489055	-	chr1	42770598	-	399.0	142.0	0.0	0.0
chr2:218770168..218770198,-	chr1:74048079..74048090,-	unassigned	unassigned	other	other	chr2	218770183	-	chr1	74048084	-	3228.0	3149.0	0.0	0.0
chr2:218770168..218770198,-	chr1:74048100..74048129,-	unassigned	unassigned	other	other	chr2	218770183	-	chr1	74048119	-	3228.0	3149.0	0.0	0.0
chr2:218770168..218770198,-	chr1:74048138..74048159,-	unassigned	unassigned	other	other	chr2	218770183	-	chr1	74048148	-	3228.0	3149.0	0.0	0.0
chr2:114648503..114648517,-	chr1:127331348..127331362,+	unassigned	unassigned	other	other	chr2	114648508	-	chr1	127331355	+	816.0	390.0	0.0422222	0.0
chr2:114648503..114648517,-	chr1:127331460..127331471,+	unassigned	unassigned	other	other	chr2	114648508	-	chr1	127331465	+	816.0	649.0	0.0422222	0.06875
chr6:46922659..46922725,-	chr17:43497271..43497285,+	ENSG00000069122.14	unassigned	mRNA	other	chr6	46922672	-	chr17	43497280	+	4264.0	1831.0	0.036666699999999997	0.0
chr6:46922659..46922725,-	chr17:43497312..43497331,+	ENSG00000069122.14	unassigned	mRNA	other	chr6	46922672	-	chr17	43497317	+	4264.0	3405.0	0.036666699999999997	0.03125
chr9:71820057..71820078,+	chr19:24217397..24217404,-	unassigned	unassigned	other	other	chr9	71820070	+	chr19	24217400	-	3351.0	406.0	0.0	0.0
chr9:273038..273076,+	chr19:25127000..25127009,+	unassigned	unassigned	other	other	chr9	273045	+	chr19	25127004	+	10635.0	524.0	0.0	0.0
chr9:273038..273076,+	chr19:25127026..25127031,+	unassigned	unassigned	other	other	chr9	273045	+	chr19	25127028	+	10635.0	4893.0	0.0	0.0
chr9:2159800..2159825,+	chr19:26824373..26824408,+	unassigned	unassigned	other	other	chr9	2159805	+	chr19	26824388	+	654.0	414.0	0.13777799999999998	0.0
chr4:124317940..124317987,+	chr3:37538827..37538834,+	ENSG00000164056.6	ENSMUSG00000037211.12	mRNA	mRNA	chr4	124317966	+	chr3	37538830	+	12644.0	36180.0	12.7711	2.3025
chr4:124317940..124317987,+	chr3:37538850..37538865,+	ENSG00000164056.6	ENSMUSG00000037211.12	mRNA	mRNA	chr4	124317966	+	chr3	37538856	+	12644.0	36180.0	12.7711	4.96375
chr4:124317940..124317987,+	chr3:37538907..37538908,+	ENSG00000164056.6	ENSMUSG00000037211.12	mRNA	mRNA	chr4	124317966	+	chr3	37538907	+	12644.0	36180.0	12.7711	0.1075
chr1:101491323..101491355,-	chr3:115591057..115591118,+	ENSG00000117543.15	ENSMUSG00000033554.17	mRNA	mRNA	chr1	101491339	-	chr3	115591082	+	52171.0	9414.0	40.4689	19.96
chr1:101491323..101491355,-	chr3:115591126..115591151,+	ENSG00000117543.15	ENSMUSG00000033554.17	mRNA	mRNA	chr1	101491339	-	chr3	115591133	+	52171.0	4371.0	40.4689	3.03625
chr1:101491323..101491355,-	chr3:115591160..115591168,+	ENSG00000117543.15	ENSMUSG00000033554.17	mRNA	mRNA	chr1	101491339	-	chr3	115591164	+	52171.0	1578.0	40.4689	0.24875
chr9:109622425..109622450,+	chr4:54957886..54957907,+	unassigned	ENSMUSG00000060206.11	other	mRNA	chr9	109622438	+	chr4	54957895	+	3496.0	2503.0	6.3133300000000006	5.21
chr11:124617020..124617061,+	chr9:37352138..37352148,-	unassigned	unassigned	other	other	chr11	124617024	+	chr9	37352142	-	216.0	71.0	0.0422222	0.0
chrX:137793495..137793521,-	chrX:56387538..56387552,-	unassigned	unassigned	other	other	chrX	137793505	-	chrX	56387546	-	655.0	877.0	1.07556	0.0
chrX:137793495..137793521,-	chrX:56387556..56387569,-	unassigned	unassigned	other	other	chrX	137793505	-	chrX	56387563	-	655.0	922.0	1.07556	0.0
chrX:137793495..137793521,-	chrX:56387570..56387597,-	unassigned	unassigned	other	other	chrX	137793505	-	chrX	56387576	-	655.0	922.0	1.07556	0.11375
chr1:237207715-237208218	chr13:12196751..12196755,-	chr1:237207715-237208218__NEGATIVE	unassigned	eRNA	other	chr1	237207846	-	chr13	12196753	-	26.0	1296.0	0.08219789999999999	0.0
chr15:75746315-75746749	chr9:56921542..56921561,+	chr15:75746315-75746749__NEGATIVE	unassigned	eRNA	other	chr15	75746345	-	chr9	56921548	+	410.0	602.0	0.693574	2.20875
chr1:237207715-237208218	chr13:12196751..12196755,-	chr1:237207715-237208218__POSITIVE	unassigned	eRNA	other	chr1	237207874	+	chr13	12196753	-	6.0	1296.0	0.08219789999999999	0.0
chr13:107001723-107002064	chr8:8489148-8489466	chr13:107001723-107002064__NEGATIVE	chr8:8489148-8489466__NEGATIVE	eRNA	eRNA	chr13	107001942	-	chr8	8489149	-	21.0	7.0	0.0316394	0.015794299999999997
chr15:75746315-75746749	chr9:56921179-56921620	chr15:75746315-75746749__POSITIVE	chr9:56921179-56921620__NEGATIVE	eRNA	eRNA	chr15	75746678	+	chr9	56921244	-	201.0	85.0	0.693574	2.71513
chr17:42215472-42215904	chr11:102106532-102106826	chr17:42215472-42215904__POSITIVE	chr11:102106532-102106826__NEGATIVE	eRNA	eRNA	chr17	42215826	+	chr11	102106666	-	33.0	27.0	0.241693	0.0763372
chr13:107001723-107002064	chr8:8489148-8489466	chr13:107001723-107002064__POSITIVE	chr8:8489148-8489466__POSITIVE	eRNA	eRNA	chr13	107002063	+	chr8	8489213	+	18.0	18.0	0.0316394	0.015794299999999997
```
