## Supplemental Table S5 for "Analysis of regulatory element evolution between human and mouse reveals a lack of *cis-trans* compensation"

```
## column name descriptions
##
## gene_name: TF gene name
## cisbp_motif_id: CisBP ID for motif
## var_explained: additional variance explained by motif in linear model
## beta: beta associated with motif presence in linear model
## padj: adjusted p-value for motif presence parameter in linear model
## activ_or_repr: whether motif is classified as activating (beta > 0) or repressing (beta < 0)
gene_name	cisbp_motif_id	var_explained	beta	padj	activ_or_repr
AHR	M03663_1	0.0	0.0	1.0	
AHRR	M03663_1	0.0	0.0	1.0	
AIRE	M06440_1	1.6630770380499094e-05	-0.037487467369710314	0.7948495574017456	repressing
ALX1	M05586_1	0.00024673987152401544	-0.18119644080746647	0.10662876945896262	repressing
ALX1	M08464_1	0.00022087362824319	-0.1821457524915354	0.1298124568133978	repressing
AR	M05563_1	0.0006503198534597576	-0.21613086912243698	0.004402334392953519	repressing
AR	M05564_1	0.000999642598155881	-0.2396875885572688	0.00029079875772135993	repressing
ARGFX	M09429_1	0.00020705200210802133	0.166670479309731	0.14524216826273137	activating
ARGFX	M09430_1	5.630609835050038e-06	0.027790891342838478	0.9309584906946502	activating
ARID3A	M00142_1	5.148252367837003e-05	-0.061472200005559856	0.5575404768397549	repressing
ARID3B	M00140_1	4.603541921999188e-06	-0.022362382670344676	0.9479138075954026	repressing
ARID3C	M00142_1	5.148252367837003e-05	-0.061472200005559856	0.5575404768397549	repressing
ARID5A	M00144_1	0.0006566022499958635	-0.27532745114202983	0.004203076781392554	repressing
ARID5A	M00146_1	0.00011160630367090807	-0.11982773633479452	0.32814139005099263	repressing
ARID5B	M00143_1	6.246307858392974e-06	-0.029583475695983102	0.9251862771305007	repressing
ARNT	M00226_1	0.0004239802045959973	0.13334118610197943	0.0271224666346708	activating
ARNT2	M08469_1	0.0010466172665278828	0.20043482032349152	0.00020076897946656673	activating
ARNTL	M05565_1	0.003682776687163658	0.3737310346355461	9.390008153550179e-14	activating
ARNTL	M08470_1	0.0008910219396179864	0.18289671736236818	0.0006730279782091276	activating
ARNTL2	M00267_1	0.0008156299218339269	0.17463957820357534	0.0011938915580959083	activating
ASCL2	M08476_1	0.0009947433760415514	-0.13833403006728517	0.000300797625993669	repressing
ASCL4	M08474_1	0.0009256573045623995	-0.13101920436989156	0.0005183410246450937	repressing
ASCL5	M08474_1	0.0009256573045623995	-0.13101920436989156	0.0005183410246450937	repressing
ATF1	M06452_1	0.010118012621830541	0.5539054770878087	7.764716442721632e-37	activating
ATF2	M08479_1	0.012348886473495635	0.71506955609141	7.525949985715177e-45	activating
ATF2	M08481_1	0.017733203658999774	0.74148223462904	2.996575723330786e-64	activating
ATF3	M08483_1	0.011072562888950754	0.6613133918900771	2.8237471290068922e-40	activating
ATF3	M08485_1	0.012523009224310377	0.7204502327255412	1.7898580079708584e-45	activating
ATF4	M08489_1	0.006158909620733621	0.5348686876007942	1.2568572753804446e-22	activating
ATF5	M06454_1	0.00011996411731096668	0.04443750815327606	0.30527012795377484	activating
ATF5	M03729_1	0.0	0.0	1.0	
ATF6	M09435_1	0.0006053760774969996	0.1469606936698344	0.00632528023179703	activating
ATF6	M09436_1	0.01375549300461043	0.7361415896376791	7.128283636769891e-50	activating
ATF6B	M10064_1	0.00046934772062245944	0.12533599549795366	0.01906266067147726	activating
ATF6B	M10064_1	0.00046934772062245944	0.12533599549795366	0.01906266067147726	activating
ATF7	M08490_1	0.009977536094658013	0.7180257259659222	2.4343918490889578e-36	activating
ATF7	M05568_1	0.012705295697198804	0.7517532027852862	3.9767458294220094e-46	activating
ATOH1	M09442_1	0.0006851529635942821	-0.2954279744289872	0.0033925988977615592	repressing
ATOH1	M09441_1	0.0009128852479787231	-0.13958060841649772	0.0005721562037666488	repressing
ATOH7	M08492_1	0.0012203098616464514	-0.291287711087962	4.9547950944879283e-05	repressing
ATOH8	M08943_1	0.00030524862482894655	-0.18764061558016065	0.0679596365549662	repressing
ATOH8	M08945_1	0.001145027077870675	-0.3489291335801845	9.180548855723187e-05	repressing
BACH1	M06885_1	0.0019624014952139834	0.24577060838518094	1.202302108651722e-07	activating
BACH2	M09445_1	0.0012613772158168723	0.25502373235527287	3.50363523151985e-05	activating
BACH2	M09446_1	0.0004226710336625583	0.20048761066430532	0.02729072615967187	activating
BARHL1	M09448_1	2.60495171815478e-05	0.05005979844886432	0.7106065206040528	activating
BARHL1	M09447_1	1.3320800806959632e-05	-0.04164592456627971	0.8285978447330548	repressing
BARX1	M05576_1	0.00017388549792551888	0.12102618805680915	0.18999478147116494	activating
BARX1	M05575_1	2.062081625220369e-05	-0.04943752849434531	0.7568439428708745	repressing
BARX2	M08498_1	8.567304699125255e-05	-0.10011128262383062	0.4044455868184299	repressing
BATF	M08500_1	8.263538283714844e-05	-0.06496092829144393	0.4151213962940767	repressing
BATF3	M08502_1	0.01152451281843292	0.6140119980376942	6.731873185876664e-42	activating
BBX	M08506_1	0.00011487113982233677	-0.12092534568109534	0.3198384976316495	repressing
BCL11A	M05292_1	0.002749090229129947	0.18183762937179826	1.9901827627362715e-10	activating
BCL11A	M03739_1	0.0	0.0	1.0	
BCL11B	M08508_1	0.0007183472835037286	-0.20791989170818287	0.0026257364814025047	repressing
BCL6	M09453_1	2.1080587861987965e-06	0.010007744676957258	0.9941862957571328	activating
BCL6	M09454_1	3.246600343431716e-05	0.04614693844780085	0.6696569502105668	activating
BCL6B	M09457_1	3.321290608870875e-06	0.012564272513340219	0.9745203315871561	activating
BHLHA15	M09462_1	0.00019008781199503222	-0.17786008191778727	0.1666300150108489	repressing
BHLHE22	M08510_1	0.00026143453666138683	-0.21923094343050215	0.09570649663896309	repressing
BHLHE22	M05582_1	0.0002602146008258144	-0.2329291577724715	0.0962846669275039	repressing
BHLHE40	M05580_1	0.0016080842284745822	0.25677502635003124	2.2206196659171165e-06	activating
BHLHE40	M08516_1	0.002542767513058486	0.3401742184073369	1.0711706263244567e-09	activating
BHLHE41	M05584_1	0.0025212094206871205	0.3223862295229539	1.2739104451264031e-09	activating
BNC1	M03759_1	0.0	0.0	1.0	
BNC2	M03759_1	0.0	0.0	1.0	
BPTF	M04009_1	2.901508249220086e-07	-0.0032039510263982135	1.0	repressing
BPTF	M06463_1	0.00055285974301722	0.10533633281253328	0.009729689184285732	activating
CARF	M03773_1	0.0	0.0	1.0	
CCDC169-SOHLH2	M00218_1	0.0	0.0	1.0	
CCDC169-SOHLH2	M09149_1	0.0002851508948417125	0.1012485384144696	0.07961750429318705	activating
CDC5L	M03776_1	0.00031109973581133765	-0.19219862093920378	0.06539350150181729	repressing
CDC5L	M06466_1	0.0005972462444983062	-0.27881268213817323	0.006739780248267147	repressing
CDX1	M05587_1	3.137789939566815e-05	0.04636149014814974	0.6760242467430085	activating
CDX1	M08520_1	6.628827284638206e-06	-0.023302421613155884	0.918806598941632	repressing
CDX2	M09470_1	2.1988607457390508e-05	-0.039115208353265804	0.7467229628529565	repressing
CDX4	M08523_1	3.046488825320104e-06	-0.015367916247185	0.9803598851207439	repressing
CEBPA	M00400_1	6.980997038819048e-05	-0.1254318368575717	0.4668114467772387	repressing
CEBPB	M05589_1	0.0002235711233058435	0.1542541991928288	0.127083921216315	activating
CEBPD	M05591_1	0.0002576210863027839	0.16748112577885654	0.09816095014609653	activating
CEBPD	M08526_1	0.0012724450829798561	0.33246055487368503	3.202901620930972e-05	activating
CEBPE	M05592_1	0.00024639484330812866	0.15784072256569173	0.1067885769085285	activating
CEBPG	M05594_1	0.00012634035799374832	0.11420758618238441	0.2892300574100496	activating
CEBPZ	M03668_1	0.0	0.0	1.0	
CEBPZ	M06474_1	0.033486342290605986	0.7546653706918576	9.376048543257093e-122	activating
CENPB	M05595_1	0.00014346964354494673	-0.0813829811240442	0.24742697377766804	repressing
CENPBD1	M00846_1	0.0	0.0	1.0	
CIC	M02158_1	0.0013433378266061169	0.20158540861780672	1.8383726676047786e-05	activating
CLOCK	M05596_1	0.0006220726307325508	-0.20986907730079957	0.005535395862926563	repressing
CLOCK	M08534_1	0.0004038183526965389	-0.12498253323724366	0.03150777312643796	repressing
CPEB1	M05597_1	3.1883891666861786e-05	0.04090019838212138	0.67362919554413	activating
CREB1	M10066_1	0.01183431764854137	0.7453289854116765	5.243597808282329e-43	activating
CREB3	M10072_1	0.0006777994222744166	0.15492743317327323	0.0035853508801494457	activating
CREB3L1	M05601_1	5.181196055714654e-05	0.04851610984212097	0.5558262203662878	activating
CREB3L2	M00402_1	0.0016729848886049004	0.24446823748803703	1.3121226521628517e-06	activating
CREB3L4	M10091_1	0.0010263012567877094	0.1593715947543138	0.0002340276112668706	activating
CREB5	M08542_1	0.01000075667930489	0.6776894989281765	2.0330561512884275e-36	activating
CREB5	M08540_1	0.013487486600539333	0.7173977957839694	6.554315653784309e-49	activating
CREBL2	M07230_1	0.006100528983411513	0.6197473814443202	2.020181873452832e-22	activating
CREBZF	M00404_1	0.0006120864082109767	-0.3338570486580048	0.005994582102667665	repressing
CREM	M08544_1	0.012710682505166493	0.7227337318156688	3.8624348085543595e-46	activating
CRX	M08546_1	0.0002188395695214007	-0.13576876140929134	0.1317455070172466	repressing
CTCF	M10351_1	0.0009594904633951629	0.08336347634206437	0.0003962315473838147	activating
CTCFL	M05451_1	0.0010322859561027187	0.08921339320305371	0.00022517867655858916	activating
CUX1	M05609_1	0.0001061666805810546	-0.14273575278437134	0.34085779489911777	repressing
CUX2	M05611_1	3.0987116244829416e-05	-0.07984606899044167	0.678475203263014	repressing
CXXC1	M00872_1	0.0002356116597942437	-0.0626874197741583	0.11602172824037212	repressing
CXXC1	M00872_1	0.0002356116597942437	-0.0626874197741583	0.11602172824037212	repressing
CXXC5	M00881_1	0.0	0.0	1.0	
DBP	M05613_1	0.0008488818078445926	0.37176769392836306	0.000927933637531124	activating
DBX1	M01380_1	8.468025584074113e-06	0.035445890500537716	0.8929296536912044	activating
DBX2	M01428_1	0.00021366896515562228	-0.1674073936001702	0.1374416592959181	repressing
DDIT3	M06487_1	6.135762443371107e-05	0.05219216364043645	0.5071432668254436	activating
DDIT3	M03819_1	0.0	0.0	1.0	
DEAF1	M03875_1	0.0	0.0	1.0	
DEAF1	M03876_1	0.0	0.0	1.0	
DLX1	M08556_1	0.00010224078684062388	-0.10847991660792242	0.3513576212044687	repressing
DLX2	M08560_1	0.00010224078684062388	-0.10847991660792242	0.3513576212044687	repressing
DLX3	M05616_1	3.249848351805085e-05	-0.06683124835347612	0.6696569502105668	repressing
DLX4	M05617_1	3.249848351805085e-05	-0.06683124835347612	0.6696569502105668	repressing
DLX5	M08569_1	0.00010224078684062388	-0.10847991660792242	0.3513576212044687	repressing
DLX6	M08570_1	0.00010224078684062388	-0.10847991660792242	0.3513576212044687	repressing
DLX6	M05619_1	1.2321378438984176e-05	-0.03752735962881101	0.8373343431931649	repressing
DMBX1	M08571_1	0.000356574915447494	-0.17641539934475853	0.04600049285693448	repressing
DMBX1	M05620_1	6.119884843336365e-08	0.002004706872464672	1.0	activating
DMRT1	M00895_1	0.0002800149994175438	-0.17176577067185192	0.08262418583100847	repressing
DMRT2	M00898_1	4.042009079630038e-05	-0.07753737092534357	0.6232923276850602	repressing
DMRT3	M00894_1	0.00015837041586530543	-0.15379837380892797	0.21854051435748867	repressing
DMRT3	M08575_1	1.1217497882465288e-05	-0.039528556175897595	0.8513825105723237	repressing
DMRTA1	M08577_1	0.00013333994661635096	-0.130824016086596	0.2700105864287339	repressing
DMRTA2	M00897_1	0.0002526313863857599	-0.1656438520493121	0.10184883108617045	repressing
DMRTA2	M08579_1	0.00010582624503296945	-0.12147145431339285	0.3409306250849464	repressing
DMRTC2	M09488_1	0.00023531910130469846	-0.18767834084493978	0.11614350337137841	repressing
DNMT1	M00879_1	5.028210592672444e-06	0.006757775932431395	0.9413429913455942	activating
DPF1	M08582_1	0.0003239500304876852	-0.20690018142912417	0.05956855953934721	repressing
DPF3	M08582_1	0.0003239500304876852	-0.20690018142912417	0.05956855953934721	repressing
E2F1	M05625_1	0.00017296246924758396	0.09132283702415298	0.19148191964994754	activating
E2F2	M09494_1	0.00010126280693789624	0.08596396288859105	0.35325886277061924	activating
E2F3	M05632_1	0.000266305138373335	0.15803540984577685	0.09221065890645863	activating
E2F4	M05636_1	2.5192603371193556e-06	-0.01605914932308416	0.9889764720655904	repressing
E2F5	M06494_1	0.00014904874991950035	0.07219958519825671	0.23700976855677583	activating
E2F6	M03012_1	0.0015488482069261345	0.10855738816027591	3.54510684434076e-06	activating
E2F7	M08594_1	0.00016374003941777016	0.09406764329936083	0.2077638408655812	activating
E2F7	M05637_1	0.0001913840573456449	0.09710924398433317	0.16514351709309225	activating
E2F8	M08596_1	0.0011368831955566039	0.15917140105734673	9.663144626373898e-05	activating
E2F8	M05638_1	0.0002408343825093251	0.08380052693620813	0.11153736226441618	activating
E4F1	M03925_1	0.0	0.0	1.0	
EBF1	M05639_1	0.00019876541005958703	-0.07006207686273559	0.15559810637599908	repressing
EBF2	M03839_1	0.0	0.0	1.0	
EBF3	M03932_1	0.0	0.0	1.0	
EBF4	M03931_1	0.0	0.0	1.0	
EGR1	M05640_1	0.0008188932304086238	0.08812233287900462	0.001170571195768624	activating
EGR2	M05643_1	0.0024912744331994086	0.15238473357212612	1.613522848772187e-09	activating
EGR3	M05644_1	0.0014224480247113647	0.11252909625738149	9.876191819443211e-06	activating
EGR4	M08604_1	0.0016388893687376838	0.11761866781102313	1.7410946471262036e-06	activating
EHF	M05647_1	0.029479394697342842	0.6840807476682049	4.7937356720849135e-107	activating
EHF	M06390_1	0.02505296499336518	0.6363729502003568	7.184960060227575e-91	activating
ELF1	M09501_1	0.037010141265057084	0.7257887250770401	1.0547222316720021e-134	activating
ELF2	M09509_1	0.03359772148731732	0.7286093661146139	3.785293884055408e-122	activating
ELF3	M05650_1	0.024651445495268764	0.6336764861622091	1.9702603666463688e-89	activating
ELF4	M09516_1	0.034873337466071574	0.7133478197341835	7.418794296678247e-127	activating
ELF5	M05654_1	0.02722962730765044	0.6170257292529009	8.479003313692624e-99	activating
ELK1	M05658_1	0.045775258757808635	0.8740807816631901	3.671245744564569e-167	activating
ELK3	M09521_1	0.047810584597447026	0.8790536437296905	1.040365027182237e-174	activating
ELK4	M05660_1	0.05101007817573733	0.9179925027422273	3.0645665034160265e-186	activating
EMX1	M05661_1	0.00019986290537687967	0.14869832633823418	0.15442430722897105	activating
EN1	M05665_1	0.00018438300881395975	0.12690947149453963	0.1737693817158545	activating
EN2	M05669_1	0.000325252253774444	0.178926517940058	0.0589718418104338	activating
EOMES	M05671_1	0.0018451051430226073	-0.32307764402900885	3.1551224712780075e-07	repressing
EPAS1	M04177_1	0.0	0.0	1.0	
ERF	M05673_1	0.04020697250376892	0.8552855047953567	1.9548660517129748e-146	activating
ERG	M05674_1	0.04158912013530469	0.8377088155898669	1.4666214579528339e-151	activating
ESR1	M08629_1	0.00014539139645430854	-0.0849628837825793	0.24397869864400218	repressing
ESR2	M02002_1	0.0	0.0	1.0	
ESRRA	M08633_1	3.0813914966287825e-06	-0.010710824725878344	0.9803598851207439	repressing
ESRRB	M08637_1	2.3866070517852833e-05	-0.030251144326953694	0.729398495102037	repressing
ESRRB	M05685_1	3.804448855659892e-05	-0.04261895814968485	0.6341893016181717	repressing
ESRRG	M08639_1	6.321919125973352e-07	0.00460040284172911	1.0	activating
ESX1	M05689_1	9.663397555792486e-05	0.09051995985696686	0.3680504201448677	activating
ETS1	M05692_1	0.0030481255220566883	0.3133525586633933	1.7245656370883593e-11	activating
ETS2	M08647_1	0.00336919595099916	0.36823435413175665	1.2410200796256036e-12	activating
ETV1	M05695_1	0.048376674692622745	0.9272946166485428	1.3404320275334117e-176	activating
ETV2	M05696_1	0.030839174860803786	0.7798189009753168	4.908654766598275e-112	activating
ETV2	M08653_1	0.04746108050082343	0.8739055594354467	1.885206282629095e-173	activating
ETV3	M09537_1	0.0014459221729877791	0.3185849114814089	8.221454949972441e-06	activating
ETV3L	M00977_1	0.0491287096678491	0.8772624723112504	2.6079222503567363e-179	activating
ETV4	M08655_1	0.04818670304757566	0.8726454290975634	5.575659432179435e-176	activating
ETV5	M08656_1	0.03847548855080263	0.7594366261310339	4.781238653907917e-140	activating
ETV5	M05699_1	0.0480226164063442	0.9114864227175702	1.9292464463337686e-175	activating
ETV6	M05701_1	0.03491986875028641	0.6743537665417614	5.223610532514772e-127	activating
ETV6	M05700_1	0.016702197782919814	0.4556339715169694	1.5999440291630582e-60	activating
ETV7	M09550_1	0.003406620065441124	0.3602241862238937	9.159894403353622e-13	activating
ETV7	M09549_1	0.0019658558004879145	0.2714505055946625	1.1753126808864359e-07	activating
EVX1	M08657_1	1.744485799148876e-07	-0.00570933139608467	1.0	repressing
EVX1	M05702_1	3.883863172515767e-06	-0.02114615340035087	0.9633478827260141	repressing
FEZF1	M10319_1	0.00026846745070330247	0.07276851315533951	0.09066696497363236	activating
FLI1	M05706_1	0.04388850785590315	0.8438596254030166	3.980979067408697e-160	activating
FOS	M08663_1	0.011704819105124775	0.7047375330566823	1.5203924109729325e-42	activating
FOSB	M08665_1	0.012297561959213055	0.7203244652193449	1.1371630735358575e-44	activating
FOSL1	M10098_1	1.4620215767036093e-05	0.032033303248077016	0.8135172114014698	activating
FOSL2	M10257_1	0.0	0.0	1.0	
FOSL2	M10258_1	0.012293939020640798	0.7165270641969413	1.154790531463321e-44	activating
FOXA1	M09569_1	8.078083223450605e-07	0.0063923908922992115	1.0	activating
FOXA2	M08669_1	0.00043401043770185943	-0.2107889916616036	0.025162541431419213	repressing
FOXA3	M09574_1	0.00028494741077700336	-0.17320000401166571	0.07961750429318705	repressing
FOXA3	M09573_1	1.2710629333834156e-05	0.026656059899375355	0.8341463428491785	activating
FOXB1	M05711_1	0.0002599633294162462	-0.1612030631302657	0.09633476174517246	repressing
FOXB2	M08671_1	0.00038680791554934757	-0.1968172787686664	0.035903300954993334	repressing
FOXB2	M01044_1	3.3782636377210906e-05	0.0433295188700464	0.6606946240168782	activating
FOXC1	M05716_1	3.04405904313354e-05	-0.0403983776931058	0.6817616256089898	repressing
FOXC2	M05719_1	1.433517572957399e-05	-0.02481401194816648	0.8171146360652161	repressing
FOXD1	M09582_1	3.9484658709287856e-07	0.00451342274454479	1.0	activating
FOXD1	M09581_1	8.992551550401906e-05	-0.0874397367470845	0.388212075933975	repressing
FOXD2	M05721_1	2.083130925867316e-06	0.011275551198110807	0.9941862957571328	activating
FOXD3	M05723_1	2.083130925867316e-06	0.011275551198110807	0.9941862957571328	activating
FOXD4	M04026_1	0.0	0.0	1.0	
FOXD4	M04027_1	0.0	0.0	1.0	
FOXE1	M08675_1	0.00010857728429480851	-0.06998724899342122	0.33557623731515224	repressing
FOXE3	M01048_1	0.0	0.0	1.0	
FOXE3	M08675_1	0.00010857728429480851	-0.06998724899342122	0.33557623731515224	repressing
FOXF1	M04169_1	9.24605844832005e-06	0.021328268909211273	0.8821807756474777	activating
FOXG1	M01022_1	2.796058232057419e-05	-0.04332372153154545	0.6982816717560092	repressing
FOXH1	M03020_1	0.0001884582939593038	0.10655118761780939	0.16826802147281958	activating
FOXI2	M08681_1	0.00014197767733259425	-0.10094826327316797	0.25095224713337777	repressing
FOXI2	M08679_1	9.49281919252476e-05	0.07277269361542418	0.3726760528252777	activating
FOXI3	M08681_1	0.00014197767733259425	-0.10094826327316797	0.25095224713337777	repressing
FOXI3	M08679_1	9.49281919252476e-05	0.07277269361542418	0.3726760528252777	activating
FOXJ1	M01034_1	5.0951118043318644e-05	0.038321977093921274	0.5589232809788915	activating
FOXJ2	M05730_1	5.318322567782197e-06	-0.015183379951537939	0.9364034466189017	repressing
FOXJ3	M06395_1	2.4625399770550338e-05	-0.04078090003103041	0.7222082134755596	repressing
FOXK1	M01020_1	7.699357437385146e-06	-0.019331127391865245	0.9044830629320545	repressing
FOXK2	M01043_1	3.523552040807232e-06	-0.01208556161433932	0.9708846747539893	repressing
FOXL1	M05736_1	1.1542434292799442e-06	0.007170866231451432	1.0	activating
FOXL1	M05735_1	2.083130925867316e-06	0.011275551198110807	0.9941862957571328	activating
FOXL2	M08689_1	5.997522618972351e-05	-0.06446416773819094	0.5113480245559845	repressing
FOXM1	M01025_1	0.00018428993759944667	-0.09508223783099194	0.1737693817158545	repressing
FOXN1	M04927_1	0.0	0.0	1.0	
FOXN2	M01021_1	0.0005357932372737073	0.13928335055800428	0.011182058358662069	activating
FOXN2	M08691_1	3.153754722928781e-07	-0.003097632552840811	1.0	repressing
FOXN2	M01021_1	0.0005357932372737073	0.13928335055800428	0.011182058358662069	activating
FOXN3	M01011_1	0.0	0.0	1.0	
FOXN4	M04048_1	0.0	0.0	1.0	
FOXN4	M04047_1	0.0	0.0	1.0	
FOXO1	M05738_1	0.0003360765798156029	-0.21322733494059296	0.054365454064480616	repressing
FOXO3	M05741_1	1.1477478315535805e-05	0.023971031025053227	0.8493204008459881	activating
FOXO4	M05744_1	2.083130925867316e-06	0.011275551198110807	0.9941862957571328	activating
FOXO6	M05746_1	0.0007140610579156048	-0.29219328696753905	0.002717526168866067	repressing
FOXP1	M08697_1	0.00040342716137864443	-0.19133824744439665	0.03154573609455679	repressing
FOXP1	M01019_1	6.114774155552283e-05	-0.07167980117379424	0.5071432668254436	repressing
FOXP2	M10259_1	4.1034181207377785e-06	-0.015340422896986974	0.9586058973553053	repressing
FOXP3	M08699_1	0.0003211729332176505	-0.21822543899186653	0.06075031868016883	repressing
FOXP3	M05749_1	2.083130925867316e-06	0.011275551198110807	0.9941862957571328	activating
FOXP4	M01031_1	1.2974265784504446e-05	0.025529438784321	0.8320638977603894	activating
FOXQ1	M08701_1	0.00029960331785428007	-0.1499759828418495	0.07096484013744066	repressing
FOXR1	M01023_1	9.731823760172897e-05	-0.06090145285196845	0.3658280110678943	repressing
FOXR1	M01023_1	9.731823760172897e-05	-0.06090145285196845	0.3658280110678943	repressing
FOXR2	M08703_1	3.527270872416555e-05	-0.056379118301581356	0.6515388815601861	repressing
FOXS1	M01039_1	8.971953998626603e-07	-0.006859041045147382	1.0	repressing
GABPA	M10260_1	0.053727971940130015	0.8990310934652976	3.109524461154744e-196	activating
GATA1	M06396_1	6.105481096352339e-05	-0.08880456277292875	0.5071432668254436	repressing
GATA2	M08709_1	0.00033602743595106954	-0.20153368237884908	0.054365454064480616	repressing
GATA3	M05752_1	0.00031073549142668355	-0.15947280486464516	0.06548127110439746	repressing
GATA4	M05753_1	0.00014685676549697213	-0.10556212769474785	0.24100556021630068	repressing
GATA4	M08711_1	0.00047637343256901055	-0.21120391066430222	0.017981793960126367	repressing
GATA5	M09589_1	0.00026957794472293184	-0.14523421231280723	0.08988073402983976	repressing
GATA6	M08713_1	0.0007335113073133614	-0.3310938282939375	0.00231364478055147	repressing
GBX1	M05755_1	0.0002656463518547758	0.1583155845976032	0.09243894590488463	activating
GBX2	M05758_1	0.0002278683385908975	0.13072415599876297	0.12301475640261474	activating
GCM1	M05761_1	0.0006527949626176088	-0.15445370173233552	0.00433358043781488	repressing
GCM2	M05762_1	0.0009556986120450306	-0.19327483398731338	0.00040777166097982363	repressing
GCM2	M08719_1	0.0008430933344582003	-0.18421261364426494	0.0009652273086191395	repressing
GFI1	M08721_1	0.00029163747652238836	0.10228264098972938	0.07591477360048943	activating
GLI1	M04129_1	0.0	0.0	1.0	
GLI2	M05763_1	0.00011179850166198602	0.0403920488075583	0.32792077320639523	activating
GLI3	M08727_1	2.3384842612772516e-05	0.017845138539234102	0.7336754431059507	activating
GLI4	M10337_1	9.277987408040644e-05	-0.047029645669060115	0.37930703665143367	repressing
GLIS1	M05765_1	5.9542963935399484e-05	-0.038756162485063056	0.5134966646434905	repressing
GLIS1	M08729_1	1.0678108952610899e-08	0.0003037028458092823	1.0	activating
GLIS2	M08731_1	0.0004926339545652247	-0.07212973032298615	0.015773703338927792	repressing
GLIS2	M08731_1	0.0004926339545652247	-0.07212973032298615	0.015773703338927792	repressing
GLIS2	M05766_1	0.000535751430715492	-0.08300551521312552	0.011182058358662069	repressing
GLIS3	M05767_1	3.3766304354476695e-05	0.026883487907911032	0.6606946240168782	activating
GMEB1	M02116_1	4.5027350641491104e-05	-0.054063557650961325	0.5964821274203617	repressing
GMEB1	M08733_1	0.0003915140653465432	0.2559948198270233	0.034702650479441995	activating
GMEB2	M05768_1	1.027114420082409e-05	0.04190226370569611	0.8660098593475407	activating
GRHL1	M08737_1	2.753857303861018e-06	0.017934423734961638	0.9852860332495503	activating
GRHL2	M06916_1	8.699608190054775e-06	0.021598127304182996	0.8896418065926072	activating
GSC	M08741_1	4.3757804438770975e-05	0.05244146231316811	0.6046615254310108	activating
GSC2	M08743_1	0.0002188395695214007	-0.13576876140929134	0.1317455070172466	repressing
GSC2	M05776_1	1.5210454968994647e-05	0.03044225597914066	0.8086001734537692	activating
GTF2B	M04888_1	0.0	0.0	1.0	
GTF2I	M04891_1	0.0	0.0	1.0	
GTF2I	M04892_1	0.0	0.0	1.0	
GTF2IRD1	M03749_1	0.0	0.0	1.0	
GTF3A	M10410_1	0.0003882020381746898	0.06309706504186917	0.03552749295677783	activating
GZF1	M04147_1	0.0	0.0	1.0	
HAND2	M08749_1	0.0028906414649092493	-0.2537480891605076	6.231462973282816e-11	repressing
HBP1	M02157_1	0.0001234296477793384	0.07454499439010938	0.295787901463324	activating
HDX	M01279_1	0.0	0.0	1.0	
HES1	M08751_1	1.4233869121693665e-05	-0.01604256010237599	0.8178748562614179	repressing
HES2	M08753_1	5.982823549688376e-06	0.011385968292879172	0.9268761376581796	activating
HES3	M00238_1	0.00025730439691629137	-0.07067641128857534	0.09827533522740542	repressing
HES3	M08751_1	1.4233869121693665e-05	-0.01604256010237599	0.8178748562614179	repressing
HES4	M00238_1	0.00025730439691629137	-0.07067641128857534	0.09827533522740542	repressing
HES4	M08751_1	1.4233869121693665e-05	-0.01604256010237599	0.8178748562614179	repressing
HES5	M05779_1	0.0009231365573675321	-0.19589047642584784	0.0005255715186241255	repressing
HES6	M08756_1	5.604032600525777e-06	-0.015754191885319235	0.9309584906946502	repressing
HES7	M08757_1	0.00025001287576464915	-0.06796946452993496	0.1038781128866125	repressing
HES7	M05781_1	0.000510174812571651	-0.14330826261003823	0.013687074684654995	repressing
HESX1	M05782_1	0.00040415204669042026	0.2067550259578933	0.031486670637416676	activating
HEY1	M08763_1	0.0002958507782098163	-0.08193791807261562	0.07323517194661945	repressing
HEY2	M08767_1	4.158811912213789e-05	-0.03171656574624984	0.6184792625857379	repressing
HEYL	M08767_1	4.158811912213789e-05	-0.03171656574624984	0.6184792625857379	repressing
HHEX	M01568_1	0.000108532034880926	0.08462586297497934	0.33557623731515224	activating
HIC1	M08769_1	0.0022480306983680975	-0.23825042614801858	1.1920396160269085e-08	repressing
HIC2	M05787_1	0.0020346272358653383	-0.22205561443507105	6.668019782454343e-08	repressing
HIF1A	M04175_1	0.0	0.0	1.0	
HIF3A	M04373_1	0.0	0.0	1.0	
HINFP	M05789_1	0.000669649088641866	-0.09948298331357	0.0038163263961925055	repressing
HIVEP1	M06845_1	5.201210644290022e-05	-0.031189463406335653	0.555051571801805	repressing
HIVEP2	M04366_1	0.0	0.0	1.0	
HIVEP2	M06846_1	0.00015318049894008645	0.05023588522617209	0.22845084786862016	activating
HIVEP3	M06846_1	0.00015318049894008645	0.05023588522617209	0.22845084786862016	activating
HIVEP3	M04366_1	0.0	0.0	1.0	
HKR1	HKR1	0.0003841508714700348	0.04811818051788104	0.03670876507535591	activating
HLF	M08771_1	0.0005052373716768477	0.23837026712895792	0.0141931767206953	activating
HLF	M05791_1	0.0010455823093574734	0.36521781381234175	0.00020167543438867557	activating
HLX	M01414_1	1.226036778656514e-06	-0.01156461544701946	1.0	repressing
HMBOX1	M05792_1	4.319000785568683e-06	0.022574872848600432	0.9541441888689789	activating
HMBOX1	M08773_1	4.2482439225888236e-05	-0.061523085306824925	0.6130904027235397	repressing
HMG20B	M02159_1	4.767207411049412e-07	-0.0071906567110005745	1.0	repressing
HMGA1	M06580_1	6.1029357035891074e-05	-0.0685802546872598	0.5071432668254436	repressing
HMGA2	M04182_1	0.0	0.0	1.0	
HMGA2	M06581_1	4.777212900408667e-05	-0.08741484251186454	0.5784236817289943	repressing
HMX1	M08775_1	7.564443450835956e-05	0.07567681977994249	0.4426859569940338	activating
HMX1	M05793_1	0.00010160567659056596	-0.10925809501773734	0.3523934110517246	repressing
HMX2	M08779_1	4.729043647455633e-06	0.02100532642497903	0.9471193343355839	activating
HMX3	M05795_1	2.6404950201230903e-05	0.04623878632217726	0.7074220928988242	activating
HNF1A	M05796_1	0.00023577154059029048	-0.16949361951564074	0.11602172824037212	repressing
HNF4A	M05803_1	2.975828577012063e-05	-0.030776626251811344	0.6843321069379	repressing
HNF4G	M04205_1	0.0	0.0	1.0	
HOMEZ	M05805_1	0.0006912637417544332	-0.41941940518592524	0.003246002906952075	repressing
HOXA1	M08781_1	1.744485799148876e-07	-0.00570933139608467	1.0	repressing
HOXA1	M05808_1	5.557872757500082e-05	0.0838544934931891	0.5359667661047677	activating
HOXA10	M09609_1	5.965238043414978e-06	0.02786368700919495	0.9268761376581796	activating
HOXA11	M09613_1	3.161355305680846e-05	0.06140255445535145	0.6744055517166344	activating
HOXA11	M09614_1	1.796712028379055e-06	-0.012230043092927849	1.0	repressing
HOXA13	M09621_1	3.015367340375441e-06	0.015684448335330496	0.9803598851207439	activating
HOXA3	M01465_1	1.091659229790487e-06	-0.008554816641070492	1.0	repressing
HOXA3	M01466_1	4.0124812125452713e-05	-0.05420892263092043	0.6245476091933425	repressing
HOXA4	M08784_1	3.0292890635941205e-05	0.050710827198465896	0.6817616256089898	activating
HOXA5	M08787_1	7.580440477439332e-06	-0.029421915670374027	0.9051273125122813	repressing
HOXA5	M08786_1	8.203856860655723e-05	-0.0968522699669801	0.41747398268829844	repressing
HOXA7	M08789_1	1.2337034214215947e-05	-0.041164440307216485	0.8373343431931649	repressing
HOXA9	M05806_1	3.311999049526726e-05	0.0623330985491211	0.665473314550822	activating
HOXB1	M08790_1	2.3285310944309856e-05	-0.06308656610170763	0.7339066516827212	repressing
HOXB13	M01268_1	4.088676859492768e-05	-0.05453595023407231	0.6210054467439313	repressing
HOXB4	M08793_1	7.752936925042864e-05	-0.09132972121856474	0.4361788347405653	repressing
HOXB7	M08797_1	0.0002125607377295724	-0.1872490950037164	0.13823285752461958	repressing
HOXB7	M08798_1	0.00013792197196538236	-0.10912822133206737	0.26071998038015914	repressing
HOXB9	M09662_1	8.797127301840568e-06	0.0272242266426369	0.8885341509240098	activating
HOXB9	M09661_1	4.110901567644376e-05	0.07091255265561394	0.6210054467439313	activating
HOXC10	M05821_1	3.322240778247387e-05	0.060958174523741894	0.665217417923214	activating
HOXC11	M05822_1	1.5283147073441583e-06	0.013124965986987848	1.0	activating
HOXC12	M05827_1	1.0452007715766598e-05	-0.03378756114908313	0.8635132114016516	repressing
HOXC13	M05829_1	0.00026351106809840985	-0.15394651243061847	0.09399367017524533	repressing
HOXC4	M08802_1	7.752936925042864e-05	-0.09132972121856474	0.4361788347405653	repressing
HOXC5	M01350_1	9.155695044449352e-06	-0.03329334677086827	0.8831004404087752	repressing
HOXC6	M01317_1	3.9638381172379944e-05	-0.07579524792453837	0.6246174047314011	repressing
HOXC8	M08803_1	0.0001504963070331211	-0.19379711306359595	0.23382373754497135	repressing
HOXC9	M09689_1	1.3250531029962431e-05	0.03975313973908065	0.8285978447330548	activating
HOXC9	M09690_1	6.002164683405198e-05	0.06987649440230093	0.5113480245559845	activating
HOXD10	M09699_1	4.584403897844869e-05	0.07584089495202626	0.5913715571482719	activating
HOXD11	M05830_1	1.4948644472156936e-05	0.043500685094084335	0.8101207305140696	activating
HOXD13	M05837_1	0.0002907879358323706	-0.1637800812213317	0.07625707752462191	repressing
HOXD8	M08812_1	3.4062540749113523e-06	0.02164292983516411	0.9728270430333424	activating
HOXD8	M05838_1	2.128645899501791e-05	0.0555548749818119	0.751550519867392	activating
HOXD9	M09720_1	1.7012892343459818e-05	0.03765197509112991	0.7935494251946087	activating
HSF1	M08813_1	0.0002558356228750114	-0.11110053219898247	0.09930272233017291	repressing
HSF2	M08819_1	7.522418923466834e-05	-0.058891823536468976	0.4442316262358688	repressing
HSF4	M08821_1	0.0002433014833502778	-0.1135778258332091	0.10963732916006844	repressing
HSF4	M05842_1	0.00031863719982683225	-0.13250733846117832	0.061950870009251625	repressing
HSF5	M09723_1	4.087004190467258e-05	-0.06883250557573906	0.6210054467439313	repressing
HSF5	M09724_1	5.418504908616395e-05	-0.05556396708719488	0.5436289687548681	repressing
IKZF1	M06606_1	0.0006592670708758241	0.08851326216990069	0.00411796775268296	activating
IKZF2	M04156_1	0.0	0.0	1.0	
IKZF2	M04157_1	0.0	0.0	1.0	
IKZF3	M10442_1	0.00021505887171380245	0.04751763862914039	0.1358027520640973	activating
IKZF4	M04157_1	0.0	0.0	1.0	
IKZF4	M04156_1	0.0	0.0	1.0	
IKZF5	M04248_1	0.0	0.0	1.0	
INSM1	M06607_1	8.574935778493664e-05	0.030202661302406918	0.4044455868184299	activating
INSM1	M02710_1	1.9215447276899056e-05	-0.015328593778178428	0.7712289797587017	repressing
IRF1	M06920_1	0.0014515672931451062	0.1604656371428587	7.879393689606203e-06	activating
IRF2	M08823_1	0.001291470898975633	0.19156933644159393	2.7906315916210882e-05	activating
IRF3	M08827_1	0.0013562104389462926	0.17081476724582795	1.6557286075663945e-05	activating
IRF4	M08829_1	0.00011399905750075767	0.07459008328001362	0.3218458894086736	activating
IRF4	M05848_1	3.049855750536512e-05	0.039385702538742115	0.6817616256089898	activating
IRF5	M08831_1	1.5641822151635232e-05	0.026878422377097755	0.8045788230160976	activating
IRF6	M08835_1	0.00011362980041995652	-0.13365210411099962	0.322336270294347	repressing
IRF6	M08837_1	9.061351390748928e-05	-0.09218244766579932	0.38671375228042876	repressing
IRF7	M08839_1	0.0011489099475252562	0.20276443574862474	8.921674843828405e-05	activating
IRF7	M08839_1	0.0011489099475252562	0.20276443574862474	8.921674843828405e-05	activating
IRF8	M08843_1	0.00031541268824819557	0.11900107743528025	0.06338886513432579	activating
IRF9	M08845_1	0.00018206757400096585	0.08526085091496031	0.1774236587701072	activating
IRF9	M05855_1	3.6074973689514955e-05	0.037518088532131094	0.6448133917723087	activating
IRX1	M08847_1	6.321251369145742e-05	-0.09812608144877025	0.49954872347036516	repressing
IRX2	M05856_1	0.0002738912509181457	-0.17093158609883521	0.08691815759488843	repressing
IRX3	M08849_1	7.861644803719425e-05	-0.12549138595908116	0.43286468464067174	repressing
IRX4	M01343_1	3.298458395306625e-06	-0.02357415640062839	0.9745203315871561	repressing
IRX5	M08851_1	0.00011709740899434884	-0.15401842571036697	0.3126286410956528	repressing
IRX5	M05857_1	0.0003536056271367105	-0.19073741847393322	0.04697052252734859	repressing
IRX6	M01343_1	3.298458395306625e-06	-0.02357415640062839	0.9745203315871561	repressing
IRX6	M02784_1	0.0	0.0	1.0	
ISL1	M08853_1	9.043221195548234e-06	0.025831246983892883	0.8844678683670888	activating
ISL1	M08855_1	1.0482920533738671e-05	0.02554537631413932	0.8635132114016516	activating
ISL2	M05858_1	2.5754116486087497e-06	-0.014438648750691695	0.9881324666116583	repressing
ISL2	M08857_1	3.69205550798668e-07	-0.005077867625966209	1.0	repressing
JDP2	M09744_1	0.013112393796264388	0.7043569786466829	1.471958691881139e-47	activating
JRKL	M00849_1	0.0	0.0	1.0	
JUN	M10271_1	0.01307738942170189	0.6921228065287055	1.937610661321311e-47	activating
JUNB	M10267_1	0.013030747052541591	0.8028943903944901	2.8113322854786463e-47	activating
JUND	M10269_1	0.012944972254952392	0.6849778692318211	5.563424358271929e-47	activating
KDM2B	M00877_1	0.00011390097429642143	-0.13245493178628676	0.3218458894086736	repressing
KLF1	M00554_1	0.015334894986050451	0.3239136773278267	1.3817185148672741e-55	activating
KLF10	M08863_1	0.0021580512939946006	0.11826332267700178	2.4713690207416534e-08	activating
KLF11	M08865_1	0.004043004673998207	0.1602230799305679	4.834540779998538e-15	activating
KLF12	M08867_1	0.007720423531146103	0.24373956402563124	3.0614740346714337e-28	activating
KLF13	M08868_1	0.02693005400534898	0.41642961580671933	1.0374405072860889e-97	activating
KLF13	M08868_1	0.02693005400534898	0.41642961580671933	1.0374405072860889e-97	activating
KLF14	M08872_1	0.024742204927747147	0.40032848015543665	9.394107119266926e-90	activating
KLF14	M05867_1	0.028251063484212247	0.46723770850242746	1.5323652690770894e-102	activating
KLF15	M08874_1	0.020242248915427696	0.35977891939858075	2.3682725971240462e-73	activating
KLF15	M08876_1	0.021492340489474127	0.36630116615921915	6.788485155790785e-78	activating
KLF16	M08878_1	0.019357317165282217	0.35495769668858806	3.814956511954876e-70	activating
KLF16	M05868_1	0.02326740565458496	0.38130325170379803	2.2522563029403974e-84	activating
KLF17	M08880_1	9.729211624565082e-05	0.02827632210051941	0.3658280110678943	activating
KLF2	M08881_1	0.013007489809994222	0.29568523898064053	3.357159334878679e-47	activating
KLF3	M08883_1	0.006658263048073265	0.23898354552748752	2.0686092270781428e-24	activating
KLF4	M08884_1	0.009029385243308874	0.2506215197553795	6.243737773366829e-33	activating
KLF5	M08886_1	0.011494493890325974	0.2755218149763433	8.524333612108499e-42	activating
KLF6	M08888_1	0.00896132679314865	0.26350264026562226	1.0861260378462765e-32	activating
KLF7	M00600_1	0.02628778934569309	0.4216431468552909	2.3023475450720322e-95	activating
KLF8	M00616_1	0.026042149168278517	0.4139773140926519	1.7840926107989075e-94	activating
KLF9	M00610_1	0.0006122706651932042	-0.26356531457061716	0.005994582102667665	repressing
KMT2A	M00878_1	0.005651167909410781	0.245442367340033	8.296197334587773e-21	activating
LBX1	M01263_1	1.664391324762704e-05	0.041097711396375095	0.7948495574017456	activating
LBX2	M05870_1	0.0004098449566490858	0.18932677388421248	0.030100067665791253	activating
LCOR	M02074_1	2.381104976256765e-05	-0.03526247750872784	0.729398495102037	repressing
LCORL	M02072_1	0.0	0.0	1.0	
LEF1	M09761_1	5.44749629536323e-05	-0.05777154221917563	0.5422677993630198	repressing
LHX2	M01233_1	0.00016517177457409105	0.12456645545235429	0.20570671003048654	activating
LHX3	M01363_1	2.8132893420296234e-05	0.06298547402084421	0.6976803738314684	activating
LHX4	M08893_1	2.1629682552815055e-05	0.05310456474201314	0.7480401561084241	activating
LHX4	M08892_1	0.00011954835520167073	-0.13089946601468316	0.30619998842612395	repressing
LHX5	M08894_1	2.198317012980233e-06	-0.015745184881746085	0.9941862957571328	repressing
LHX6	M01234_1	5.822321118897911e-05	0.07875110617848433	0.5208178516177843	activating
LHX8	M09778_1	0.00036693225454920153	-0.2368178651800993	0.04226031230667277	repressing
LHX8	M09777_1	2.1629682552815055e-05	0.05310456474201314	0.7480401561084241	activating
LIN28A	M08897_1	0.0003484283990591308	-0.10271305317330273	0.04918015593781162	repressing
LIN28B	M08897_1	0.0003484283990591308	-0.10271305317330273	0.04918015593781162	repressing
LIN54	M02269_1	3.54250782663712e-06	0.01623210624878072	0.9708846747539893	activating
LMX1A	M05879_1	2.0659691736257813e-05	0.056490440064483664	0.7568439428708745	activating
LMX1A	M08899_1	7.945877011916735e-08	0.00350311585985371	1.0	activating
LMX1B	M05880_1	2.0659691736257813e-05	0.056490440064483664	0.7568439428708745	activating
LTF	M04319_1	0.0	0.0	1.0	
LYL1	M04835_1	0.0	0.0	1.0	
MAF	M10114_1	6.551647149277695e-05	0.04856092918987284	0.4879179265184083	activating
MAFA	M10120_1	0.0007339558205317065	0.18303576474616393	0.0023123923411711377	activating
MAFB	M00424_1	0.0006870239314484827	0.1438927829936278	0.0033478606669182357	activating
MAFF	M09793_1	0.00014755369926711115	0.07991208098467992	0.23962518144528047	activating
MAFG	M09798_1	2.8948501661907322e-05	0.028406251460494747	0.6905302200374903	activating
MAFK	M05885_1	0.00042532889948676544	0.17109655991951134	0.026900402529728758	activating
MAX	M10274_1	0.0	0.0	1.0	
MAZ	M10356_1	0.0167008676288114	0.3149019587290838	1.5999440291630582e-60	activating
MBD2	M06638_1	0.00011042183896114999	-0.0354414982307579	0.3316119957015039	repressing
MBNL2	M08908_1	1.3675613249608531e-06	0.004649029520746249	1.0	activating
MECOM	M06525_1	1.6785845233679986e-05	-0.0363388676535638	0.7948495574017456	repressing
MECP2	M01775_1	0.0006470527088908717	-0.1662886765643404	0.004517603341254949	repressing
MEF2A	M05890_1	0.00010294133305321918	0.07919384864716494	0.3513576212044687	activating
MEF2B	M08912_1	0.000517721764413781	-0.20269485406504803	0.012965545769912523	repressing
MEF2C	M06400_1	0.00010633396790415972	0.0894508288535187	0.34085779489911777	activating
MEF2C	M08914_1	8.756473324211811e-11	-9.239612165787628e-05	1.0	repressing
MEF2D	M08916_1	2.6106439312556518e-06	-0.014104645481009185	0.9881324666116583	repressing
MEF2D	M05892_1	0.00018122206978332667	0.11267758045672356	0.1783582841423007	activating
MEIS1	M05893_1	4.452418720635176e-05	-0.05657172085823245	0.5998339366672264	repressing
MEIS2	M06401_1	0.0009611892755909679	-0.1853276848367692	0.00039368987028898657	repressing
MEIS3	M05897_1	0.000601639232353457	-0.1507781806082208	0.006519700434745391	repressing
MEOX1	M05898_1	1.7889414113181346e-05	-0.04470954115676855	0.7836900610726447	repressing
MEOX2	M05899_1	3.778161198042529e-05	-0.06556649695259208	0.6358194642885827	repressing
MESP1	M05902_1	0.002111978817985194	-0.19743914318740072	3.5688886451141566e-08	repressing
MESP2	M08924_1	0.0002541639106176108	-0.17537677189520756	0.10054009269393052	repressing
MGA	M05904_1	0.0002782647776207181	-0.15533054289631928	0.08352229887051953	repressing
MITF	M00255_1	0.002806134440699548	0.2848264918938329	1.2441150753533864e-10	activating
MIXL1	M05906_1	0.0007101385549453942	0.27204652300928145	0.0028036091312342165	activating
MIXL1	M08926_1	7.136006251851068e-05	-0.12698843254138775	0.4611009068613657	repressing
MLX	M08929_1	0.0004772637582625139	0.12625678635656418	0.017884753309215125	activating
MLXIP	M00258_1	0.00010612841178814225	0.0614345608148731	0.34085779489911777	activating
MLXIPL	M05908_1	0.0020546776367420527	0.3275554214615163	5.668550663798012e-08	activating
MNT	M05909_1	3.505919662349921e-05	0.03779338342859934	0.6528100289922784	activating
MNX1	M08931_1	9.320161807768734e-05	-0.11158505170750889	0.37800068909877665	repressing
MNX1	M05910_1	8.477972203158046e-07	0.009708991465572685	1.0	activating
MSANTD3	M01749_1	0.0	0.0	1.0	
MSC	M09817_1	0.0007091461160669832	-0.12504608843786763	0.002809589067778172	repressing
MSX1	M05914_1	0.00010174165244947186	0.09485770310916489	0.35234462549922246	activating
MSX2	M05916_1	0.00012956250941642544	0.10297906845632904	0.2798422329191067	activating
MTERF1	M04381_1	0.0	0.0	1.0	
MTF1	M08937_1	6.118622784834216e-05	-0.049353302382412645	0.5071432668254436	repressing
MTF1	M05917_1	2.9858138072103024e-05	-0.02992424200945286	0.6840465802258612	repressing
MXD1	M05548_1	0.0024667477829233286	0.28517504907767505	1.953521408387013e-09	activating
MXD3	M05548_1	0.0024667477829233286	0.28517504907767505	1.953521408387013e-09	activating
MXD4	M05548_1	0.0024667477829233286	0.28517504907767505	1.953521408387013e-09	activating
MXI1	M05518_1	0.0008261573801953137	-0.16448745252640176	0.0011106455142751508	repressing
MYB	M03831_1	0.0	0.0	1.0	
MYBL1	M05920_1	0.000709707611867394	-0.3189296148753142	0.0028049706231952254	repressing
MYBL2	M05924_1	0.0013615955273483804	-0.4418123278060739	1.5896446670045987e-05	repressing
MYC	M06652_1	0.00023901471546017294	-0.07993741339825992	0.11305531913772994	repressing
MYCL	M07013_1	3.685030240374587e-05	0.037437841591320783	0.6398906659446377	activating
MYCL	M02668_1	2.470924768105398e-05	-0.028476822718947265	0.7222082134755596	repressing
MYCN	M08941_1	6.063350830642911e-06	0.012895406701598524	0.9268761376581796	activating
MYF6	M09828_1	0.0014662283120688846	-0.21743742124203735	6.994297188006642e-06	repressing
MYNN	M10435_1	7.116609813206942e-05	-0.056483050286407474	0.4615912979918344	repressing
MYOG	M09843_1	0.0015597004561195282	-0.2373135718737603	3.287175673769263e-06	repressing
MYRF	M01967_1	0.00018886715638777307	-0.14920587918291656	0.16826802147281958	repressing
MYT1L	M00842_1	0.00011418704003007818	-0.07172261294027643	0.32177005530040037	repressing
MZF1	M06657_1	0.0004894730939370984	0.06730007697340433	0.016186967439430495	activating
NAIF1	M01755_1	0.0	0.0	1.0	
NANOG	M08942_1	9.937128206205514e-05	-0.07946210346532205	0.35933662739873506	repressing
NANOGP8	M08942_1	9.937128206205514e-05	-0.07946210346532205	0.35933662739873506	repressing
NEUROD1	M08943_1	0.00030524862482894655	-0.18764061558016065	0.0679596365549662	repressing
NEUROG2	M08951_1	0.001066460964297855	-0.4051124454331121	0.00017149793628797475	repressing
NEUROG3	M08953_1	0.0010811858278095832	-0.4122642864828568	0.00015244772700227386	repressing
NEUROG3	M08951_1	0.001066460964297855	-0.4051124454331121	0.00017149793628797475	repressing
NFAT5	M08955_1	0.0001087343833474641	-0.06749322087001029	0.33557623731515224	repressing
NFAT5	M05930_1	2.598246808127591e-05	-0.031388705893757064	0.7106065206040528	repressing
NFATC1	M06405_1	0.00013584517178510946	-0.0742169314099028	0.2641126418931994	repressing
NFATC2	M02089_1	7.760564439662776e-05	-0.05563190137582077	0.4361788347405653	repressing
NFATC3	M02087_1	1.6822308102071304e-08	0.0008316570249811001	1.0	activating
NFATC4	M02088_1	0.0	0.0	1.0	
NFE2	M05934_1	0.0005633106030665802	0.16002315166850928	0.008989661624729231	activating
NFE2	M08957_1	0.0015786067424029548	0.27868079826727	2.8347554451401657e-06	activating
NFE2L1	M06660_1	3.1840350878442614e-05	0.04855404315872151	0.67362919554413	activating
NFE2L2	M04472_1	0.0	0.0	1.0	
NFE2L3	M04476_1	0.0	0.0	1.0	
NFE4	M04432_1	0.0	0.0	1.0	
NFIA	M05936_1	0.0010283157819904742	-0.21008639468870544	0.00023200486825117472	repressing
NFIA	M05935_1	0.00013853495582727415	-0.06547255972711077	0.2594304575158	repressing
NFIB	M05937_1	0.00012583464367621477	-0.061012482303296894	0.29037282446039114	repressing
NFIB	M08959_1	0.0004068619810316809	-0.08418913334942307	0.030786659371640598	repressing
NFIC	M08961_1	0.00025058456923077177	-0.0803642007883278	0.10369062150252914	repressing
NFIL3	M05938_1	0.004123935412004509	0.547407640132206	2.5103514236414163e-15	activating
NFIX	M05942_1	0.00010888153366150899	-0.05748406161382262	0.33557623731515224	repressing
NFKB1	M10276_1	0.00031784507076648705	-0.07616543774040216	0.062281479127094426	repressing
NFKB1	M05943_1	3.4723368489308903e-05	-0.03250202679373919	0.6545095237623457	repressing
NFKB2	M05944_1	9.067712890087343e-05	-0.04887789343317099	0.38671375228042876	repressing
NFKB2	M08965_1	3.467839217674573e-06	-0.0088810302985848	0.9717547897103244	repressing
NFYA	M06672_1	0.03782372247431154	0.7539118103199838	1.1169316587048676e-137	activating
NFYB	M03040_1	0.03516499548726171	0.7668046033185474	7.115462190334153e-128	activating
NFYB	M06673_1	0.037054457584966505	0.7352485432721356	7.641777216062027e-135	activating
NFYC	M06674_1	0.025572269800252845	0.5979623249990561	9.195786544814326e-93	activating
NFYC	M04441_1	0.0	0.0	1.0	
NHLH1	M08969_1	0.002068585773355003	-0.1634952902574846	5.0751986264364944e-08	repressing
NHLH2	M08971_1	0.0029915098195788525	-0.2116950680903397	2.7235605851506812e-11	repressing
NKX1-2	M01433_1	0.0003699476547572855	0.15995619824720725	0.04128428224738519	activating
NKX2-3	M08973_1	3.0410608125364114e-05	0.03071621842397877	0.6817616256089898	activating
NKX2-3	M08974_1	8.938318048146154e-05	-0.054884340599670234	0.3895937167554174	repressing
NKX2-4	M01445_1	0.0005365322605476175	-0.16173709954104906	0.011166753921900707	repressing
NKX2-4	M01310_1	8.422813178499133e-05	-0.06906767643038797	0.4080379314454952	repressing
NKX2-5	M08975_1	0.0002564257086290489	-0.10331937133050667	0.09892498668403414	repressing
NKX2-6	M01425_1	0.00042388709172758166	-0.16020921094819124	0.0271224666346708	repressing
NKX2-8	M08976_1	9.63482191743692e-05	-0.062022820547107504	0.3687368552154578	repressing
NKX3-1	M08977_1	6.314201503665462e-05	0.05596251448534638	0.49954872347036516	activating
NKX3-2	M08978_1	1.3620882607368046e-06	-0.009209364947166145	1.0	repressing
NKX6-1	M01395_1	5.092442501364314e-05	-0.0727199331349255	0.5589232809788915	repressing
NKX6-2	M08979_1	0.0002125607377295724	-0.1872490950037164	0.13823285752461958	repressing
NKX6-2	M08981_1	7.316284971070619e-05	-0.0809485541882773	0.4529634206333518	repressing
NKX6-3	M08983_1	0.00015265470796188563	-0.11575852516780266	0.2293447169991342	repressing
NOBOX	M01232_1	0.004258064017029217	0.48242428432936213	8.455493278111092e-16	activating
NOTO	M08985_1	0.00011038742488167497	0.09203678553420203	0.3316119957015039	activating
NOTO	M05947_1	5.5807326031498405e-06	-0.023374802684789572	0.9309584906946502	repressing
NPAS1	M04175_1	0.0	0.0	1.0	
NPAS2	M08987_1	0.0005565545432970609	-0.17767021930293242	0.009467279697988707	repressing
NPAS3	M04175_1	0.0	0.0	1.0	
NR0B1	M03871_1	0.0	0.0	1.0	
NR0B1	M06682_1	0.0003100684673479348	0.05385019405069705	0.06562004713212974	activating
NR1D1	M08989_1	6.268545718979279e-05	-0.05003266020997321	0.5011317373055881	repressing
NR1D2	M08991_1	0.0006430105811150444	-0.18254438623618605	0.004667896389356471	repressing
NR1H2	M06684_1	6.743354626470577e-06	-0.01703313167009474	0.9179144849718048	repressing
NR1H3	M06684_1	6.743354626470577e-06	-0.01703313167009474	0.9179144849718048	repressing
NR1I2	M08993_1	0.00115695731758092	-0.198229526989196	8.405968254988493e-05	repressing
NR1I2	M07567_1	0.00062002558040819	-0.13408728815909812	0.005619996843327142	repressing
NR1I3	M08995_1	0.0002165927079004204	-0.12117444335965735	0.13399513260041604	repressing
NR1I3	M07568_1	7.870706330648236e-05	-0.050663351535115725	0.43286468464067174	repressing
NR2C1	M09871_1	0.0004084706230070845	0.1301861138100583	0.030408561093334445	activating
NR2C1	M09872_1	0.0003480138388542997	-0.09111945722940312	0.049260327260406626	repressing
NR2C2	M05948_1	1.169802033018641e-10	5.21672708087631e-05	1.0	activating
NR2C2	M08997_1	5.103167531428365e-05	-0.046038365517445536	0.5589232809788915	repressing
NR2E1	M08999_1	0.0001017839071395521	0.06380063314935519	0.35234462549922246	activating
NR2F1	M05951_1	1.6407851980426713e-06	-0.006294606920342099	1.0	repressing
NR2F2	M02008_1	2.3235588172965116e-05	-0.02866467876780498	0.7339066516827212	repressing
NR2F6	M05957_1	6.885599244332852e-06	-0.013321110397084633	0.9155306123062916	repressing
NR3C1	M09001_1	0.0004149753372190146	-0.1934664744959732	0.028926663586224415	repressing
NR3C1	M05958_1	0.00035909593069027856	-0.16622735328507737	0.04503690410352983	repressing
NR3C2	M05959_1	0.0007362968756166044	-0.2283894369075404	0.002273006081763509	repressing
NR4A1	M09892_1	1.3976675799498572e-05	-0.024427903502434456	0.8210946517505452	repressing
NR4A1	M09891_1	9.502354871071539e-06	-0.02291375049184892	0.8780361759080599	repressing
NR4A2	M05962_1	1.2865940489548144e-05	-0.023921642124499563	0.8324069840685037	repressing
NR4A3	M06696_1	6.71887447842856e-05	-0.04488757534523989	0.47890504922119603	repressing
NR5A1	M09007_1	5.594300477085312e-06	-0.012643509699242704	0.9309584906946502	repressing
NR5A2	M10142_1	3.127109346601209e-05	-0.03277343810666672	0.6763536157804433	repressing
NR6A1	M09009_1	0.0009358850194469692	-0.19657483132770437	0.00048015962412081956	repressing
NRF1	M05963_1	0.007805470245132229	0.38009749867153597	1.5271740612856585e-28	activating
NRL	M09011_1	0.0008639676155743903	0.18596882190916558	0.0008259479398911492	activating
OLIG1	M05965_1	0.00044723066957075286	-0.31484159838356274	0.022764942968783782	repressing
OLIG2	M09896_1	0.00031478482428215493	-0.24063128860821043	0.06353090326663867	repressing
OLIG3	M09899_1	0.00026681631853964216	-0.20832561346336376	0.09193672929765662	repressing
ONECUT1	M07569_1	0.00022142275914793785	-0.20085548601971304	0.12933967703711072	repressing
ONECUT2	M09903_1	0.0002791653201806854	-0.22244278807044704	0.08313311452038663	repressing
ONECUT3	M09023_1	0.00012274158402558744	-0.14475303791241678	0.29711521388628476	repressing
ONECUT3	M05972_1	0.00010737935030802337	-0.10190432326431317	0.3389126751532969	repressing
OSR1	M09025_1	0.00014467152181074638	-0.08140653149826031	0.24528100944653564	repressing
OSR2	M09027_1	0.0002289228011064237	-0.09872799980480151	0.12209183729915847	repressing
OTP	M01344_1	4.937826593132133e-05	0.07908729974223071	0.5669643703079078	activating
OTX1	M05974_1	2.0118782400158075e-05	-0.040442695938258666	0.7625249113228881	repressing
OTX2	M05976_1	0.000134956744631598	0.10857901783084006	0.2662115857309687	activating
OVOL1	M09035_1	0.0012145578432020132	-0.4500627529934452	5.179822411480068e-05	repressing
OVOL2	M09039_1	0.0009271419201339892	-0.3719186804207929	0.0005137765464296273	repressing
OVOL2	M09037_1	0.0008220176807831603	-0.3395336377119933	0.0011431936487819624	repressing
PATZ1	M10432_1	0.018854418013058538	0.3346631917220312	2.5370712339119783e-68	activating
PATZ1	M04345_1	0.0032520136524116783	0.14664831796790986	3.245651640717974e-12	activating
PAX1	M05977_1	0.00023766677721137608	-0.10926894905706669	0.1143407098749513	repressing
PAX1	M09041_1	1.5648928213596314e-05	0.022461228463081823	0.8045788230160976	activating
PAX3	M07571_1	6.3884340009146e-06	-0.033058514157731325	0.923500586835727	repressing
PAX4	M05980_1	1.0354869307560577e-06	0.013307230638384192	1.0	activating
PAX5	M05982_1	0.00042727454801738673	-0.13340322146275901	0.026558345709347977	repressing
PAX6	M09045_1	0.0007902127331772535	-0.14559622220934978	0.0014670586260253338	repressing
PAX7	M05984_1	3.9905201671186497e-05	0.09343719976242665	0.6246174047314011	activating
PAX8	M09049_1	0.00010642224878965045	-0.06089410957979339	0.34085779489911777	repressing
PAX9	M09051_1	3.929190289686524e-05	-0.038639906025483686	0.6246174047314011	repressing
PAX9	M05986_1	4.319125592489037e-05	-0.043915118304207114	0.6086178291951774	repressing
PBX1	M09055_1	0.0005456174504667732	0.1617463504163139	0.01032263932362924	activating
PBX1	M09053_1	0.0015537460872169229	0.26515844492460505	3.420250488921038e-06	activating
PBX2	M06714_1	1.3278920030224128e-06	0.008914512321182747	1.0	activating
PBX2	M06714_1	1.3278920030224128e-06	0.008914512321182747	1.0	activating
PBX3	M06715_1	0.020862386798160326	0.6003648327034108	1.32330806839314e-75	activating
PBX4	M01230_1	3.930943506214035e-05	-0.05455060480505901	0.6246174047314011	repressing
PGR	M07575_1	0.001127877408517608	-0.2647838546779576	0.00010392135339322103	repressing
PHOX2A	M05989_1	0.00023282694759063638	-0.17210895776646576	0.11873970259106698	repressing
PHOX2A	M09058_1	3.019128642645086e-06	0.019724298318998478	0.9803598851207439	activating
PITX1	M05994_1	6.026766806932482e-05	0.06352479420584647	0.5107326816267806	activating
PITX2	M09070_1	2.7065066825371353e-05	0.0395468855247446	0.7032864313432966	activating
PITX2	M09068_1	9.430787984643363e-05	-0.0823341516324295	0.3742914326269516	repressing
PITX3	M05995_1	1.933965272238325e-05	0.03363465613819577	0.7703744044947199	activating
PITX3	M09072_1	2.7065066825371353e-05	0.0395468855247446	0.7032864313432966	activating
PKNOX1	M09076_1	0.0007396960362550109	-0.20733952739328662	0.0022212024313533136	repressing
PKNOX2	M09078_1	0.0010756276441985513	-0.2634740823888052	0.00015919749806190953	repressing
PKNOX2	M05997_1	0.0013910282305071853	-0.2523090833645344	1.2699790114258455e-05	repressing
PLAG1	M02715_1	4.6153046327268576e-05	0.01980054195132628	0.5896277378721007	activating
PLAGL1	M06723_1	0.00043298700540250756	-0.07056951259903395	0.025334871742247862	repressing
PLAGL2	M00564_1	0.0	0.0	1.0	
POU2AF1	M04488_1	0.0	0.0	1.0	
POU2F1	M06001_1	5.3346480130112006e-05	0.0898030555735615	0.5475340526555679	activating
POU2F2	M06003_1	8.446406151663144e-05	0.10547124955560308	0.40750831298889134	activating
POU2F3	M06004_1	0.0005204609899019941	0.16451452046661136	0.012685245389719414	activating
POU3F1	M06006_1	0.00033796058500967785	0.1430339209516545	0.05362777063583323	activating
POU3F2	M06009_1	0.0005668601998679579	0.1796939250182551	0.00873429617764894	activating
POU3F3	M06012_1	1.1536944132251037e-06	0.010763387866866567	1.0	activating
POU3F4	M06014_1	2.4940277785212572e-06	0.013744996229349913	0.9890143777119554	activating
POU4F1	M09911_1	1.1349508879154868e-05	0.04672345064096348	0.8498907677757541	activating
POU4F2	M06017_1	1.9508615361152337e-05	0.043873558064805	0.7697317101429274	activating
POU4F2	M06016_1	6.94446245704805e-05	0.08197339399114673	0.4675591955229379	activating
POU4F3	M09918_1	5.357458636501278e-05	-0.09204025330686114	0.5465876029997067	repressing
POU5F1	M09082_1	0.0002292877968991247	0.12339618177743614	0.1218734261662762	activating
POU5F1	M10279_1	0.0007026736368712649	0.2080911651760173	0.002964525064968155	activating
POU5F1	M10279_1	0.0007026736368712649	0.2080911651760173	0.002964525064968155	activating
POU5F1	M09082_1	0.0002292877968991247	0.12339618177743614	0.1218734261662762	activating
POU5F1B	M06020_1	2.7473114608045357e-05	0.06162923543168315	0.7017685353258064	activating
POU5F1B	M06019_1	0.0005204609899019941	0.16451452046661136	0.012685245389719414	activating
POU6F1	M10220_1	4.161826724502493e-05	-0.05785356255133897	0.6184792625857379	repressing
POU6F2	M06021_1	0.00010080333855755352	-0.09349303298605935	0.35436856412136125	repressing
PPARA	M06731_1	5.235013533777533e-07	-0.005523150485625404	1.0	repressing
PPARD	M09922_1	0.00017107635708857316	0.07891546661930723	0.19426731488400592	activating
PPARD	M09921_1	1.6656260589331673e-05	0.02093367201285143	0.7948495574017456	activating
PPARG	M10282_1	0.0	0.0	1.0	
PRDM1	M06024_1	0.0003102123966434167	0.08086622549264112	0.06562004713212974	activating
PRDM12	M04607_1	0.0	0.0	1.0	
PRDM14	M06945_1	0.00026365189908106323	-0.10801074272233817	0.09399367017524533	repressing
PRDM15	M04608_1	0.0	0.0	1.0	
PRDM16	M02602_1	2.794577562692524e-06	-0.013788354265867879	0.9852860332495503	repressing
PRDM4	M06025_1	2.6462991395637125e-05	-0.026132420752892342	0.7074220928988242	repressing
PRDM4	M09085_1	8.426706891162539e-06	0.013475813121050537	0.8929296536912044	activating
PRDM6	M10436_1	0.000271551597448183	0.059358930197593154	0.08870284784998388	activating
PRDM9	PRDM9	0.00013644861276163045	0.02857975323950745	0.2628248852195549	activating
PROX1	M06028_1	0.00012522903053813206	-0.1052008522401884	0.290973995707814	repressing
PROX1	M09088_1	0.00021051346410561056	0.11110254214061524	0.14058517547097582	activating
PROX2	M09088_1	0.00021051346410561056	0.11110254214061524	0.14058517547097582	activating
PRRX1	M06029_1	0.00041630841223117	0.20528612884354575	0.028645221420774154	activating
PRRX2	M09090_1	3.934728285626132e-05	0.06534560602363726	0.6246174047314011	activating
PURA	M04618_1	0.0	0.0	1.0	
PURA	M06743_1	0.001876734518296952	0.10793014579181923	2.446025433983019e-07	activating
RARA	M10176_1	3.695708049544777e-05	-0.030202020583165026	0.6397008727726929	repressing
RARB	M10181_1	0.00036340565738923747	-0.1051690443542329	0.04346698919019547	repressing
RARG	M01985_1	0.00013022014705199592	-0.06627988499381411	0.27829844455820263	repressing
RAX	M06046_1	0.000301599310184808	0.1849102388066266	0.06977884668768765	activating
RAX	M09095_1	1.5042052734060007e-05	0.03924393820397792	0.8095168919391009	activating
RAX2	M06047_1	0.00041630841223117	0.20528612884354575	0.028645221420774154	activating
RBAK	RBAK	0.00271337910324454	0.12998620896280966	2.642545348106947e-10	activating
RBPJ	M00862_1	1.9427762117940617e-05	0.0190382750508869	0.7700036470784869	activating
RBPJL	M07039_1	0.0003283714803798965	0.07552747496467416	0.05777028917862882	activating
REL	M02665_1	4.663422646489224e-06	0.009483759456621823	0.9475503308658408	activating
RELA	M05337_1	9.610520944836054e-05	-0.04128446718739458	0.36924764208756433	repressing
RELB	M06749_1	1.82065183751412e-06	0.005646801300854006	1.0	activating
RELB	M04634_1	0.0	0.0	1.0	
REST	M02696_1	0.002240493275905253	-0.18671994515001591	1.2611519695241757e-08	repressing
RFX1	M09096_1	0.0007730142341907387	0.19641999375837885	0.0016700713115085904	activating
RFX2	M06048_1	0.0012920777905671699	0.24175522420501916	2.7902199332172365e-05	activating
RFX3	M06050_1	0.0010864525025903182	0.21264388199541356	0.00014635531780832512	activating
RFX4	M06052_1	0.0009071789268761954	0.18342133552364942	0.0005964618421956611	activating
RFX5	M06055_1	0.0009101089660357164	0.18418125366095534	0.0005837874003308966	activating
RFX6	M02098_1	0.00044636365217398666	0.10126604785759669	0.02286145282910945	activating
RFX7	M09102_1	3.029757763051144e-05	-0.03435482326232547	0.6817616256089898	repressing
RHOXF1	M06060_1	8.411842470579245e-06	0.020725257570908383	0.8929296536912044	activating
RORA	M06061_1	0.00021250238537240396	-0.0815940462294074	0.13823285752461958	repressing
RORA	M06062_1	0.0006001877037880021	-0.19204695291331852	0.0065849971689639925	repressing
RORB	M10286_1	0.00016203168425699133	-0.0970216146482074	0.21111121792593796	repressing
RORC	M10287_1	7.421772924998127e-05	-0.06771536273091552	0.44843681571172006	repressing
RREB1	M02642_1	7.79967128995418e-05	0.02661512964526878	0.43547129742174645	activating
RUNX1	M03672_1	0.0	0.0	1.0	
RUNX2	M09108_1	2.087123989791273e-05	0.023366088542030896	0.7560158187085778	activating
RUNX3	M06067_1	5.3709251823463866e-05	0.047145174579262636	0.5463015854903144	activating
RXRA	M06070_1	1.2049512942979845e-08	-0.0005702612094804146	1.0	repressing
RXRB	M09959_1	1.0481871904888251e-06	-0.005327091218616586	1.0	repressing
RXRB	M09959_1	1.0481871904888251e-06	-0.005327091218616586	1.0	repressing
RXRG	M06075_1	7.818531027492526e-06	-0.015157846737324232	0.903667631274834	repressing
SALL1	M04672_1	0.0	0.0	1.0	
SALL2	M04674_1	0.0	0.0	1.0	
SALL4	M03891_1	0.0	0.0	1.0	
SATB1	M04678_1	0.0	0.0	1.0	
SATB1	M04677_1	0.0	0.0	1.0	
SATB2	M04677_1	0.0	0.0	1.0	
SATB2	M04678_1	0.0	0.0	1.0	
SCRT2	M09116_1	0.0003050431413534893	-0.1142102393949759	0.0679596365549662	repressing
SCRT2	M06080_1	0.0003301844534195908	-0.11847583441709687	0.05692082223515937	repressing
SCX	M00242_1	0.0011400283240915465	-0.3215242813795623	9.449412922703701e-05	repressing
SETDB1	M04679_1	0.0	0.0	1.0	
SHOX2	M06082_1	0.00041630841223117	0.20528612884354575	0.028645221420774154	activating
SIM1	M04175_1	0.0	0.0	1.0	
SIM2	M04175_1	0.0	0.0	1.0	
SIX1	M09119_1	0.00037443342028609106	-0.24048586644894912	0.03978746807777826	repressing
SIX1	M09121_1	0.0003539527521306818	-0.22652376818811482	0.046963909198026725	repressing
SIX2	M09123_1	0.0003942581435664172	-0.21260593054210608	0.0340771833574395	repressing
SIX2	M09125_1	0.0002264510732925551	-0.15622318144696845	0.12398015654215354	repressing
SIX3	M09127_1	0.0001643301098316341	-0.13589568279924602	0.2068351987222602	repressing
SIX4	M09129_1	0.00022731115187102358	-0.16748058266783636	0.1231570205494076	repressing
SIX5	M05532_1	3.983312327582311e-05	0.032474936844093	0.6246174047314011	activating
SIX6	M09131_1	8.44531285673078e-05	-0.09856026996260167	0.40750831298889134	repressing
SKOR1	M09133_1	6.354008432074565e-06	-0.03165528383478172	0.923500586835727	repressing
SKOR2	M09135_1	3.165450674991188e-05	-0.07153909339350267	0.6744055517166344	repressing
SMAD1	M06764_1	2.710648436377028e-06	-0.006134336732207823	0.9856013924968516	repressing
SMAD3	M06083_1	5.6884105519405814e-05	-0.07800741373616023	0.5290696433726219	repressing
SMAD4	M10290_1	0.00021926513732895003	-0.10306994793521476	0.13165269284367936	repressing
SMAD5	M09137_1	3.1940527798868246e-05	-0.05635895554807521	0.67362919554413	repressing
SMAD9	M04716_1	0.0	0.0	1.0	
SNAI1	M09139_1	0.001404143442464978	-0.17082896662371394	1.1418192504221736e-05	repressing
SNAI1	M09141_1	0.0011694917865255894	-0.15164148725033189	7.585222038813675e-05	repressing
SNAI2	M09145_1	0.0015670143080374066	-0.18430387338241233	3.1095346206856387e-06	repressing
SNAI3	M09147_1	0.002167364953498452	-0.21580140720544427	2.300827705290591e-08	repressing
SOHLH2	M00218_1	0.0	0.0	1.0	
SOHLH2	M09149_1	0.0002851508948417125	0.1012485384144696	0.07961750429318705	activating
SOX1	M02182_1	2.566491957511907e-06	0.013311479852944919	0.9881324666116583	activating
SOX10	M10292_1	0.00010635977862416546	0.061340543170821424	0.34085779489911777	activating
SOX11	M02178_1	9.605711894788982e-06	0.024865948588135917	0.8768967751123986	activating
SOX12	M09155_1	5.132590249057323e-05	-0.06252133787838049	0.5580077496163338	repressing
SOX13	M02180_1	7.07878213285218e-05	-0.08315802164573143	0.4631110196901273	repressing
SOX14	M09157_1	1.3671569907725e-05	0.026053858744466595	0.8242935285231461	activating
SOX15	M06094_1	0.00026071059802024177	-0.17420329251057878	0.09604726913162114	repressing
SOX17	M10294_1	1.6249246456156996e-06	-0.009660013202311558	1.0	repressing
SOX18	M06097_1	0.0003043576834507178	-0.18195221716385737	0.06826096287901641	repressing
SOX2	M06107_1	0.0002786743556096871	-0.20012946544323457	0.08335967265877829	repressing
SOX21	M06102_1	0.00013752427210722562	-0.130283163755192	0.26142228303083953	repressing
SOX3	M09163_1	5.590317744708084e-05	0.054149922371993814	0.5350559909275777	activating
SOX30	M09165_1	6.39463587017719e-05	0.0656242183250862	0.4958449929933061	activating
SOX4	M02155_1	0.0001998707349561979	0.07780009392347947	0.15442430722897105	activating
SOX5	M10296_1	1.7957051350547815e-05	0.03369786742788021	0.7836900610726447	activating
SOX6	M10297_1	9.149717856837825e-05	0.07572273706075368	0.38385783110633354	activating
SOX7	M06111_1	0.00011236000826453374	-0.0945299911770797	0.32637738729708565	repressing
SOX8	M06116_1	0.0002276310904452128	-0.14744062702498312	0.12301475640261474	repressing
SOX9	M06121_1	2.8887081204853615e-06	-0.012802539545300442	0.9838216016035786	repressing
SP1	M09177_1	0.0382314922078546	0.5146499816121104	3.615586237477172e-139	activating
SP1	M06128_1	0.03493678839383374	0.4652678623252555	4.7468941681397496e-127	activating
SP2	M10360_1	0.0248212733840103	0.40225295606573774	4.946487396912478e-90	activating
SP2	M09179_1	0.01732788317966727	0.3369173871621035	8.749234259497712e-63	activating
SP3	M09181_1	0.031224562225299124	0.4488394962718139	1.9228911965004096e-113	activating
SP3	M06129_1	0.02010354419640803	0.3549454833389658	7.422885826286323e-73	activating
SP4	M06130_1	0.03319345225120163	0.47989080227985376	1.0927426380600174e-120	activating
SP5	M04763_1	0.0	0.0	1.0	
SP6	M07528_1	0.005770822190310887	0.24345066166218923	3.0998671496227256e-21	activating
SP7	M04506_1	0.0	0.0	1.0	
SP8	M06131_1	0.015206032830034855	0.318187921272174	3.98231878815776e-55	activating
SP8	M09183_1	0.03161230488601596	0.4555744023313928	7.382528685277356e-115	activating
SP9	M09185_1	0.02947814637139423	0.4362937545495504	4.7937356720849135e-107	activating
SPDEF	M06135_1	0.016314435346831746	0.6427314388955222	3.979596517097987e-59	activating
SPI1	M06138_1	0.004161267757070486	0.2915860625567266	1.8571208508266575e-15	activating
SPIB	M09193_1	0.008574104036134123	0.395927096157213	2.6534865843245733e-31	activating
SPIB	M09193_1	0.008574104036134123	0.395927096157213	2.6534865843245733e-31	activating
SPIC	M06140_1	0.0026302551562988885	0.24171029694860555	5.222244396901321e-10	activating
SREBF1	M09970_1	0.003993311634677199	0.44130382921384603	7.179700241735759e-15	activating
SREBF1	M09969_1	0.0002903606244822887	0.08780185551406999	0.07637760494000549	activating
SREBF2	M06141_1	0.00515296462564796	0.5049721649548512	5.175992016569548e-19	activating
SRF	M06142_1	1.7432952999496543e-05	-0.03961805994692077	0.7892156391562223	repressing
SRY	M06144_1	4.103078615869116e-05	-0.0676099579467058	0.6210054467439313	repressing
ST18	M00842_1	0.00011418704003007818	-0.07172261294027643	0.32177005530040037	repressing
STAT1	M06794_1	0.002449107682935714	0.22657471938297433	2.24894789490781e-09	activating
STAT2	M05474_1	0.0008991441214956097	0.13417257049692582	0.0006334957111929903	activating
STAT2	M06795_1	0.0008921806674216937	0.12120170577188707	0.0006688713081986811	activating
STAT3	M05480_1	0.0016302201761680957	0.17840372337034036	1.8626406654293942e-06	activating
STAT4	M06797_1	0.0005282891337377027	0.126696187540198	0.011923077872002473	activating
STAT5A	M06792_1	0.0006685717147983938	0.15274286294473288	0.003840692001935525	activating
STAT5B	M04818_1	0.000590447548927231	0.1689890997649386	0.007139353075913419	activating
STAT5B	M06793_1	0.0007365657923019686	0.1766286645190093	0.002273006081763509	activating
STAT6	M06798_1	0.00015632006798826925	0.08346198884327821	0.2225222179912147	activating
T	M09978_1	0.00038970778482982915	-0.23839340759628247	0.035119814503615836	repressing
T	M09977_1	0.00037471115773435315	-0.18424585531585547	0.039777014021062276	repressing
TAL1	M04835_1	0.0	0.0	1.0	
TAL2	M04835_1	0.0	0.0	1.0	
TBP	M02225_1	0.0	0.0	1.0	
TBR1	M06148_1	0.001954592109419062	-0.3129401402397388	1.2759871620379698e-07	repressing
TBR1	M06149_1	0.001326059817447156	-0.25477950008658573	2.0979947933566332e-05	repressing
TBX1	M06152_1	0.001278307916935395	-0.23675403508827653	3.0765011673212135e-05	repressing
TBX10	M02208_1	0.0006392113470776728	-0.16319536643958749	0.00481294088085162	repressing
TBX10	M09197_1	0.0010583173693988757	-0.18935688862379607	0.00018313690820075096	repressing
TBX15	M06156_1	0.0004639476799470632	-0.1272990134559152	0.01991468447374306	repressing
TBX18	M09201_1	0.0005074815296171042	-0.10112377728051784	0.013946898135292277	repressing
TBX19	M06157_1	2.698685618196528e-05	-0.05592979020087664	0.7032864313432966	repressing
TBX19	M09203_1	0.00031461128642662484	-0.16617644565880196	0.06353090326663867	repressing
TBX2	M09205_1	0.00010609833834729354	0.039671295503042284	0.34085779489911777	activating
TBX20	M06158_1	0.00024871222197364595	-0.0917790672333175	0.10499896643060654	repressing
TBX21	M06165_1	0.0015426899630508473	-0.2675325969842761	3.7141966126693423e-06	repressing
TBX22	M04851_1	0.0	0.0	1.0	
TBX22	M04851_1	0.0	0.0	1.0	
TBX3	M09209_1	1.8005251208541573e-05	0.020982826500172393	0.7836900610726447	activating
TBX4	M06171_1	0.001278307916935395	-0.23675403508827653	3.0765011673212135e-05	repressing
TBX4	M06172_1	1.571815950540678e-05	-0.03146539531822923	0.8045788230160976	repressing
TBX5	M06173_1	0.0005084765059407692	-0.12438791737574005	0.01386013333260967	repressing
TBX5	M06174_1	0.0003917692171312437	-0.17078516468327132	0.034702650479441995	repressing
TBX6	M09211_1	0.0008075759500584256	-0.1774246094631909	0.0012738367098699493	repressing
TCF12	M09213_1	0.002842215265050796	-0.24015406167386544	9.2711534105947e-11	repressing
TCF15	M00242_1	0.0011400283240915465	-0.3215242813795623	9.449412922703701e-05	repressing
TCF21	M09989_1	0.0008902282623233226	-0.12958419362664125	0.0006750771026994335	repressing
TCF21	M09990_1	0.0005858367644753226	-0.22543229301529996	0.007417013731964723	repressing
TCF24	M00261_1	0.0013697806460865047	-0.2459574322033265	1.4980875364383754e-05	repressing
TCF3	M06175_1	0.0021541044680429833	-0.19500607881983495	2.5374556467708156e-08	repressing
TCF4	M06176_1	0.0021463422761444084	-0.1954006311888335	2.6904567847884784e-08	repressing
TCF7	M09993_1	3.474434146177874e-05	-0.0480306738402974	0.6545095237623457	repressing
TCF7L1	M06178_1	2.7446842079115186e-06	0.009965176455429943	0.9852860332495503	activating
TCF7L2	M02162_1	3.4641453233175135e-05	-0.04180552127092566	0.6545509282795696	repressing
TCFL5	M09217_1	9.550535314328812e-05	-0.03988464148600995	0.3712548956851909	repressing
TEAD1	M06179_1	6.545959659332024e-05	0.04738973262029268	0.4879179265184083	activating
TEAD2	M09221_1	0.0001909200522954846	0.08493559341351842	0.16551740903893716	activating
TEAD3	M06182_1	0.00012531301471030432	0.06901847337767704	0.290973995707814	activating
TEAD3	M06181_1	2.6991327149561428e-05	0.037923437602567896	0.7032864313432966	activating
TEAD4	M06183_1	0.0001577751048286169	0.07256518797084308	0.219543584949269	activating
TEF	M06185_1	7.604110569880973e-06	-0.03695296545106205	0.9051273125122813	repressing
TERF2	M01857_1	0.0003538620040218765	-0.13856030147762505	0.046963909198026725	repressing
TET1	M00880_1	0.0007220999651956772	-0.14581416480620804	0.002549034544020346	repressing
TFAP2A	M06186_1	0.0008252952231844191	-0.09127889994307015	0.0011149876037071982	repressing
TFAP2C	M06195_1	0.00088661216850483	-0.10847013486402668	0.000691872214205953	repressing
TFAP2E	M10001_1	0.0018261511801975772	-0.15107992894597225	3.6349450973966647e-07	repressing
TFAP2E	M10002_1	0.0016291535861844286	-0.12836377724391052	1.8683713714405518e-06	repressing
TFAP4	M10006_1	0.00019783074782941945	-0.07817393180864099	0.15679234609505974	repressing
TFCP2	M06204_1	0.0002173900663602346	0.11314050051636493	0.13317662731532992	activating
TFCP2L1	M09235_1	5.9382394249629655e-06	0.016139328509633236	0.9268761376581796	activating
TFDP1	M06816_1	0.0006226402771014605	0.10666058081327764	0.005524174132756463	activating
TFDP2	M06816_1	0.0006226402771014605	0.10666058081327764	0.005524174132756463	activating
TFE3	M09237_1	0.0008159941870735654	0.14322205391534787	0.0011938915580959083	activating
TFE3	M06205_1	0.003072035512244442	0.30441400943907393	1.435990805712293e-11	activating
TFEB	M06206_1	0.003336841977453764	0.33540953129041273	1.6118686467647291e-12	activating
TFEC	M06207_1	0.004040345142803492	0.3868520282939001	4.896696974231097e-15	activating
TFEC	M09241_1	0.0020090079649217607	0.23936404624157204	8.221372177189086e-08	activating
TGIF1	M06208_1	0.0014239443900044835	-0.27544838472912697	9.804444370423892e-06	repressing
TGIF1	M09243_1	0.0006517355594580776	-0.19825911018136766	0.004360920645706092	repressing
TGIF2	M09245_1	0.0004811531764096211	-0.1619820074820247	0.01731213619185292	repressing
THAP1	M04894_1	0.0	0.0	1.0	
THAP12	M02286_1	8.132864707011134e-05	-0.0550165994639249	0.42040063579102593	repressing
THRA	M06211_1	8.246517845589274e-06	-0.021922958214890712	0.8954897012522696	repressing
THRB	M10017_1	1.5245700457633404e-07	-0.0023017496497468185	1.0	repressing
TIGD1	M00847_1	0.0	0.0	1.0	
TIGD2	M00849_1	0.0	0.0	1.0	
TIGD6	M00848_1	0.0	0.0	1.0	
TLX1	M06827_1	0.00031529691218401545	-0.09348229206661633	0.06338886513432579	repressing
TLX1	M06826_1	0.0003606916302523189	0.10826933609277174	0.04447493164156894	activating
TLX2	M01240_1	0.00018636095749346993	-0.13047204907783871	0.17129412753636866	repressing
TLX2	M09255_1	0.00042656037634192234	0.2114474277431559	0.02666560157911524	activating
TLX3	M09257_1	4.533310299137394e-05	0.07639390368620326	0.5947360573260573	activating
TLX3	M09259_1	7.022630321928958e-06	-0.03828269590752685	0.9141754331195734	repressing
TOPORS	M04321_1	0.0001885144841576869	0.06905372776739949	0.16826802147281958	activating
TP53	M06704_1	0.0013824186976882924	0.19066382296253437	1.352201186882087e-05	activating
TP63	M06215_1	0.0015590995725729417	0.343536781122525	3.287175673769263e-06	activating
TP73	M06417_1	0.00036739387031270443	0.08637273057678023	0.042176151798516415	activating
TRERF1	M04902_1	0.0	0.0	1.0	
TRPS1	M04904_1	0.0	0.0	1.0	
TWIST1	M04909_1	0.0	0.0	1.0	
TWIST2	M00224_1	0.0005503078234863068	-0.22871175287130668	0.009926190115289326	repressing
UBP1	M09261_1	1.7188252628197453e-05	-0.0233568871341667	0.7918652368260025	repressing
USF1	M06218_1	0.0050790962906087644	0.4480689413954698	9.470993365291504e-19	activating
USF1	M09265_1	0.0007405119201961963	0.1533548316141161	0.0022128828064828313	activating
USF2	M09267_1	0.0008700923181172993	0.16653938351194217	0.0007860440198627628	activating
VAX2	M06220_1	2.7523899207571034e-06	-0.01746750261910376	0.9852860332495503	repressing
VAX2	M09271_1	1.744485799148876e-07	-0.00570933139608467	1.0	repressing
VDR	M06221_1	0.0008606355252107623	-0.20241832866773693	0.0008439212339490445	repressing
VDR	M10303_1	0.0	0.0	1.0	
VENTX	M10022_1	2.4223243559884367e-06	0.012977045068360967	0.9908050306994083	activating
VEZF1	M00565_1	0.0	0.0	1.0	
VSX1	M09275_1	3.934728285626132e-05	0.06534560602363726	0.6246174047314011	activating
VSX2	M06226_1	3.934728285626132e-05	0.06534560602363726	0.6246174047314011	activating
WT1	M00579_1	0.00015508296672961386	0.03675878580912349	0.22433715986323413	activating
XBP1	M06228_1	0.0004552390784290372	0.1501984620233371	0.021441304840442862	activating
XPA	M09278_1	0.00045254042025244523	0.06743445260325961	0.021859973012884684	activating
YBX1	M09280_1	5.044118220287608e-05	-0.04917026429679093	0.560451892656127	repressing
YBX2	M09280_1	5.044118220287608e-05	-0.04917026429679093	0.560451892656127	repressing
YBX3	M09280_1	5.044118220287608e-05	-0.04917026429679093	0.560451892656127	repressing
YY1	M10305_1	0.015813877896471262	0.6619708627559107	2.568274833906572e-57	activating
YY2	M06231_1	0.009650936632105256	0.47783034922830947	3.6390108880063065e-35	activating
ZBED6	M04952_1	0.0	0.0	1.0	
ZBTB1	M00608_1	0.0018493000943347049	-0.22251389211556646	3.0644235560083404e-07	repressing
ZBTB11	M04956_1	0.0	0.0	1.0	
ZBTB12	M10447_1	0.00024077899132701752	-0.08266780555766394	0.11153736226441618	repressing
ZBTB14	M09286_1	5.2413373001769514e-06	0.00990154435475692	0.937000113654379	activating
ZBTB16	M04574_1	0.0	0.0	1.0	
ZBTB16	M04575_1	0.0	0.0	1.0	
ZBTB18	M06244_1	0.0005031543466403887	-0.11447131211212579	0.014423049796995501	repressing
ZBTB2	M09292_1	0.001701918914100653	0.32588202830095886	1.0332267471912878e-06	activating
ZBTB20	M09294_1	0.00031919613996322926	-0.2510193553865945	0.06175770872238834	repressing
ZBTB22	M09296_1	0.00026565834960046164	-0.1966913489769545	0.09243894590488463	repressing
ZBTB22	M09296_1	0.00026565834960046164	-0.1966913489769545	0.09243894590488463	repressing
ZBTB26	M09298_1	1.3440239323703196e-06	-0.010204069955588372	1.0	repressing
ZBTB3	M00638_1	4.751020798998695e-08	0.0009337710901713998	1.0	activating
ZBTB32	M09300_1	9.228656360882326e-05	-0.1398617099095504	0.3809305508271321	repressing
ZBTB33	M06968_1	0.0011418619729928192	0.19565318328786485	9.345273561567593e-05	activating
ZBTB34	M09303_1	2.4083621347537054e-05	-0.02500245596987225	0.7277397769819534	repressing
ZBTB37	M09303_1	2.4083621347537054e-05	-0.02500245596987225	0.7277397769819534	repressing
ZBTB4	M06841_1	5.985436797639743e-06	-0.00993123143236756	0.9268761376581796	repressing
ZBTB4	M06842_1	1.658290076322899e-05	-0.01633736618751334	0.7948495574017456	repressing
ZBTB42	M10323_1	0.0005108610342244857	-0.0858480493831901	0.01364004090463137	repressing
ZBTB43	M09305_1	0.0003661365043621245	-0.10491287967852189	0.04247627797756238	repressing
ZBTB44	M00580_1	0.0	0.0	1.0	
ZBTB45	M09307_1	0.0006807813750355773	-0.2985101578711655	0.00350968658845879	repressing
ZBTB48	M10336_1	0.000282470766349352	-0.07908079746748133	0.08087451633094747	repressing
ZBTB49	M06234_1	0.00014592317346984185	0.0669070227260231	0.24299671256355043	activating
ZBTB6	M06843_1	2.104948862990952e-06	-0.006461678000339234	0.9941862957571328	repressing
ZBTB7A	M09309_1	0.00045923792578050904	-0.10960668964330443	0.02073031208599921	repressing
ZBTB7A	M06235_1	2.183795269772304e-05	0.019375548679690657	0.7478040794551744	activating
ZBTB7B	M09311_1	4.293313723890968e-05	-0.026605029895482607	0.6100449868884454	repressing
ZBTB7B	M06236_1	0.00017213230554147252	-0.05884206622418777	0.19265210712249003	repressing
ZBTB7C	M06237_1	7.491404390347345e-05	-0.0365325461116675	0.4453020931724179	repressing
ZEB1	M05322_1	0.0011556061714131927	-0.15076865384458976	8.463504608469633e-05	repressing
ZEB2	M05322_1	0.0011556061714131927	-0.15076865384458976	8.463504608469633e-05	repressing
ZFHX2	M01262_1	1.6934893853903787e-05	0.05702202690131802	0.7938508607339151	activating
ZFHX3	M00497_1	0.00012531035716090155	0.1041598847678667	0.290973995707814	activating
ZFHX4	M03661_1	0.0	0.0	1.0	
ZFHX4	M06847_1	1.814378855624632e-05	-0.041677027977230455	0.7833542697015785	repressing
ZFP1	M10308_1	0.00034040192429374283	-0.15004705915898775	0.052651146676933214	repressing
ZFP14	ZFP14	0.0002839158790242102	0.04704668177332072	0.08023997450350054	activating
ZFP14	M10309_1	4.123400084421469e-05	0.02371938608904746	0.6207762243118504	activating
ZFP2	M07132_1	0.0003211880401892131	0.08389928889114774	0.06075031868016883	activating
ZFP28	M10402_1	0.00024145769985162158	0.05946969775003796	0.11141386614152336	activating
ZFP3	M10419_1	7.573344909850288e-05	0.04131699322130161	0.4426859569940338	activating
ZFP30	M10310_1	3.638849212828088e-05	0.026739792058570678	0.6426578582765446	activating
ZFP41	M09315_1	2.0820906110330384e-09	0.00022669353770144417	1.0	activating
ZFP42	M10416_1	0.009339694376178653	0.451148703880455	4.785793336172506e-34	activating
ZFP42	M09317_1	0.008001034665497064	0.4835666022085141	3.076065906722159e-29	activating
ZFP57	ZFP57	0.0	0.0	1.0	
ZFP64	M10434_1	0.0030325844016385606	-0.15974832304526276	1.9476788943700483e-11	repressing
ZFP69	ZFP69	0.00020656395658269489	0.06981508170592568	0.14546501824506763	activating
ZFP69B	ZFP69B	0.00018537459707890225	0.04332998953551095	0.17272198533045088	activating
ZFP82	M10394_1	9.887262005348063e-06	-0.020327977052280406	0.8723671687112128	repressing
ZFP82	M10310_1	3.638849212828088e-05	0.026739792058570678	0.6426578582765446	activating
ZFP90	ZFP90	0.00015898942986558584	0.07873673990889377	0.21749016785863617	activating
ZFP92	M04982_1	0.0	0.0	1.0	
ZFP92	M04982_1	0.0	0.0	1.0	
ZFX	M04983_1	0.0	0.0	1.0	
ZFX	M06848_1	6.299697480349753e-05	-0.021422538740504905	0.49982314832702407	repressing
ZFY	M02702_1	0.0003722695384884567	0.05769251283460305	0.04049898066469878	activating
ZHX1	M01278_1	4.8375557489821475e-06	0.02603988604621403	0.9450533990964677	activating
ZIC1	M09321_1	9.439008645928393e-05	-0.03172547129561827	0.3742914326269516	repressing
ZIC2	M00636_1	0.0004462026114815387	-0.06708967923441553	0.02286145282910945	repressing
ZIC3	M09323_1	0.00024725211450837836	-0.05191102933179456	0.10629725442255628	repressing
ZIC4	M06240_1	0.0009245444352262711	-0.10166738237752357	0.0005212723812991404	repressing
ZIC4	M09327_1	7.011527033928822e-05	-0.025159543983436915	0.4657025890065905	repressing
ZIC5	M09329_1	0.0003906127251285252	-0.06279354343798824	0.0349099023214532	repressing
ZIK1	ZIK1	2.939645357369347e-05	-0.028375283373607573	0.6873398529976491	repressing
ZKSCAN1	M10311_1	0.0	0.0	1.0	
ZKSCAN2	ZKSCAN2	0.0002907387276742668	0.08365363639454221	0.07625707752462191	activating
ZKSCAN3	M06246_1	0.00019586531801329965	-0.07860646013511796	0.15909929165266393	repressing
ZKSCAN3	ZKSCAN3	0.0003279680856426159	0.08074992851569748	0.05779147234857093	activating
ZKSCAN5	ZKSCAN5	0.0034991149262323384	0.22084398448560305	4.3082568775898213e-13	activating
ZKSCAN7	M10313_1	0.0005146797549122617	-0.15535990138749084	0.013288428179616783	repressing
ZKSCAN7	M10313_1	0.0005146797549122617	-0.15535990138749084	0.013288428179616783	repressing
ZNF10	ZNF10	0.0001950545234715717	0.04194560935159338	0.15985992794145215	activating
ZNF100	ZNF100	0.00010249235858417194	0.028349540996415137	0.3513576212044687	activating
ZNF101	ZNF101	0.0018356028637428468	-0.1456876914949486	3.397624585310826e-07	repressing
ZNF114	ZNF114	0.0010177638839125036	0.16432841754896854	0.000250830313081207	activating
ZNF117	M05031_1	0.0	0.0	1.0	
ZNF12	ZNF12	0.00016535830688224618	-0.036232450997129496	0.2056394868042259	repressing
ZNF12	M09331_1	5.0713558498727274e-05	0.04914063572362458	0.559127033728863	activating
ZNF121	M10357_1	0.0008303757137465562	-0.08131378294742221	0.0010744306428762838	repressing
ZNF124	ZNF124	0.0001367158231739829	0.03831586861202213	0.2628248852195549	activating
ZNF132	ZNF132	0.004098701261251669	0.15325440275431712	3.0682928654326633e-15	activating
ZNF133	ZNF133	0.000637519723331148	-0.18523966980671402	0.00487079803229093	repressing
ZNF134	M10355_1	3.966424412249481e-06	-0.00865283773789991	0.9617660312212669	repressing
ZNF135	M10312_1	0.00014369821780402248	0.06938466378750144	0.2472106302097542	activating
ZNF135	ZNF135	3.929721773709982e-05	0.02741703429899208	0.6246174047314011	activating
ZNF136	ZNF136	3.0225287514396015e-05	-0.04427538763261694	0.6817616256089898	repressing
ZNF140	M09333_1	0.0006615176062678696	0.16101776195220283	0.004062098696525197	activating
ZNF140	M10354_1	0.006260687501808415	0.24439939074925707	5.451864077500212e-23	activating
ZNF141	ZNF141	0.00011857452399799406	-0.03126332229660015	0.30899853707038705	repressing
ZNF143	M06241_1	0.006561542546086985	0.4223194027895897	4.519727922205237e-24	activating
ZNF146	M10372_1	0.00017205128881614407	-0.09551759744556196	0.19265210712249003	repressing
ZNF148	M04954_1	0.0	0.0	1.0	
ZNF154	ZNF154	0.00020161198292178995	-0.10045933577157276	0.15227110928308313	repressing
ZNF157	ZNF157	2.8559240319636636e-05	0.024209471223665072	0.6938897659135504	activating
ZNF16	M10342_1	7.032543449192463e-05	-0.037081478040632734	0.4651109747685101	repressing
ZNF169	ZNF169	0.0	0.0	1.0	
ZNF17	ZNF17	8.591819602277173e-05	0.03241375961241225	0.4043694111059125	activating
ZNF174	M09335_1	0.00010802348587424238	0.05669990131128183	0.33698659694021427	activating
ZNF175	M10448_1	2.227107342256396e-05	-0.032195897779839125	0.7440273199421266	repressing
ZNF18	ZNF18	2.519239515097471e-05	-0.01941202178565317	0.7187660841861908	repressing
ZNF18	M10343_1	3.8572929866198535e-05	-0.029225858460224075	0.6302140222140976	repressing
ZNF180	ZNF180	0.0022738848370857934	0.1262560485547793	9.65969123780704e-09	activating
ZNF181	ZNF181	9.354654898408032e-05	0.03687257409577241	0.37702987788260045	activating
ZNF182	ZNF182	0.0007902041729936915	0.11564265965858149	0.0014670586260253338	activating
ZNF184	M10424_1	2.925336015036084e-05	-0.023931765677463145	0.6880845215112712	repressing
ZNF184	ZNF184	6.503208013775019e-05	0.03717307056385128	0.4898723717320458	activating
ZNF189	M10331_1	0.00013229762285549285	0.036021948855318064	0.2726124407744454	activating
ZNF189	ZNF189	0.0005533359571558982	0.073578749070238	0.009715997615457352	activating
ZNF19	ZNF19	1.7774276462878547e-06	-0.004687484668084607	1.0	repressing
ZNF197	ZNF197	0.00027088350694648433	0.050464843468879486	0.08893573104015409	activating
ZNF200	M10359_1	0.038945363517391196	0.6491732779824502	9.146271072038965e-142	activating
ZNF202	ZNF202	0.0014298843827896812	0.10307493028494875	9.37216067559108e-06	activating
ZNF205	ZNF205	7.6578549612627e-08	0.0014190687115335759	1.0	activating
ZNF211	ZNF211	0.0005619412725662576	-0.3241078446790482	0.009074123201003058	repressing
ZNF212	ZNF212	1.5299976892313438e-05	0.012950885397253479	0.8082999830674953	activating
ZNF213	M10324_1	0.0004364756708002959	0.06037645425937744	0.024665014421624044	activating
ZNF214	M10443_1	0.0008063996368887771	-0.22013909396349432	0.0012824563178108603	repressing
ZNF217	M04951_1	0.0	0.0	1.0	
ZNF219	M04992_1	0.0	0.0	1.0	
ZNF219	M06854_1	0.0044076270420990715	0.17443869797584366	2.4573010970910244e-16	activating
ZNF22	M10344_1	0.0008154067579505542	0.12871709261529224	0.0011938915580959083	activating
ZNF222	ZNF222	3.725591110159687e-05	0.028302460728048904	0.6391080712165033	activating
ZNF223	ZNF223	0.000521146936261041	0.07852742123178841	0.012677698662113969	activating
ZNF224	M10440_1	0.0007000946569680755	-0.1375233677334192	0.003022697194628162	repressing
ZNF224	ZNF224	2.7267395319441334e-07	0.003019372041325432	1.0	activating
ZNF225	ZNF225	0.0005013905659508877	0.09489399434879607	0.014614715479276516	activating
ZNF23	M09339_1	2.6815493022636083e-05	-0.01457429398399133	0.7044086921618483	repressing
ZNF232	M06242_1	0.0007822355434378148	-0.2662800416425053	0.001562008962054972	repressing
ZNF235	ZNF235	0.0005142128396362633	0.09646157804570474	0.013307612220097922	activating
ZNF236	M04993_1	0.0	0.0	1.0	
ZNF236	M04994_1	0.0	0.0	1.0	
ZNF248	ZNF248	0.0002364048995956436	-0.12296368839599263	0.11554525644060414	repressing
ZNF25	ZNF25	9.109108134452981e-09	-0.0006543036045118539	1.0	repressing
ZNF250	M10340_1	0.00016475635524759724	-0.04534231729206202	0.2062582909889377	repressing
ZNF250	M09341_1	0.001341502256414162	0.16462218129074893	1.8578138515187066e-05	activating
ZNF254	ZNF254	0.00019525773545570058	-0.059498313483131324	0.15980164895491056	repressing
ZNF257	ZNF257	2.734164587736565e-05	-0.025085099638627623	0.7024400225466998	repressing
ZNF26	ZNF26	0.0004497729513512905	0.18697290496786764	0.022301651504087926	activating
ZNF260	M10375_1	0.001286822985379965	0.09612965745759197	2.889173553516271e-05	activating
ZNF263	ZNF263	0.0007878544594819292	0.07858104978080337	0.0014922902809954845	activating
ZNF263	M09343_1	9.848175172721962e-05	-0.033772196061447914	0.36244678165586414	repressing
ZNF264	ZNF264	0.0001555691688370775	-0.04818573128656395	0.22390792120613287	repressing
ZNF266	ZNF266	5.636408940801196e-06	-0.01051057663788001	0.9309584906946502	repressing
ZNF267	ZNF267	0.0002940989861022203	0.04520586185313929	0.07431146902624669	activating
ZNF273	M10371_1	5.019838695918821e-05	0.03181173384223968	0.561565958332965	activating
ZNF273	ZNF273	5.276054675373842e-07	-0.003181614467433512	1.0	repressing
ZNF274	M09345_1	0.00017422199364691693	-0.07865700360050348	0.18964892321375415	repressing
ZNF274	ZNF274	6.820714363930946e-05	-0.0511305025442894	0.47359810313283884	repressing
ZNF276	M09347_1	0.00014856111524419457	0.10552219115020653	0.23748405800277397	activating
ZNF28	ZNF28	6.970933699335102e-05	-0.02246777635959835	0.4668114467772387	repressing
ZNF280A	M10358_1	0.0003065285766783443	-0.11844825028549913	0.06756852357781087	repressing
ZNF281	M09349_1	0.006607594863729194	0.19848182938610545	3.11673397034536e-24	activating
ZNF281	M10446_1	0.008728112073023708	0.22740012460258152	7.46239977743681e-32	activating
ZNF282	M09351_1	0.00010230158007473733	0.03219977814745596	0.3513576212044687	activating
ZNF283	ZNF283	0.00019716316813178647	-0.03684817642164881	0.1573122802140038	repressing
ZNF284	ZNF284	0.00022321386950574507	-0.11811902629237087	0.1273066995202057	repressing
ZNF285	ZNF285	4.1311146615763406e-06	-0.014474066660252829	0.9586058973553053	repressing
ZNF287	ZNF287	0.0003388696647904643	0.07151028027409513	0.05329192384077379	activating
ZNF296	M09353_1	0.002185397228686159	-0.29197542077117616	1.990658914195797e-08	repressing
ZNF3	ZNF3	4.70416271205476e-05	-0.04746801841277425	0.5833703798266344	repressing
ZNF30	ZNF30	0.0009876679369639207	0.08464107435268078	0.00031841023936793556	activating
ZNF300	ZNF300	1.9121158548407458e-05	0.013019362374425844	0.7716887637270692	activating
ZNF302	ZNF302	1.938194676420757e-06	0.008191071910670311	0.9992615479834605	activating
ZNF304	ZNF304	0.0009606700152169356	0.08153012884051278	0.0003938285626915333	activating
ZNF316	M04997_1	0.0	0.0	1.0	
ZNF316	M04998_1	0.0	0.0	1.0	
ZNF317	M10421_1	0.00019131061168542463	-0.08452195036608504	0.16514351709309225	repressing
ZNF317	ZNF317	2.46448272906985e-05	-0.04123100675752466	0.7222082134755596	repressing
ZNF32	M09355_1	0.0001885852728105153	0.11359298999444206	0.16826802147281958	activating
ZNF320	ZNF320	0.001027412393845295	-0.08448666067878723	0.0002328031176774737	repressing
ZNF320	M10320_1	0.00032279641603660814	-0.047105812776555095	0.060087968736918955	repressing
ZNF322	M10383_1	0.0026140109040556636	-0.14720477858697295	5.938714715790677e-10	repressing
ZNF324	M10329_1	0.0008624039162169472	-0.18571593484300347	0.0008341367166194476	repressing
ZNF324	ZNF324A	0.0003804092311862073	-0.08026084171366496	0.037911013531399425	repressing
ZNF324B	ZNF324B	0.00011811555132901219	-0.049582136637482586	0.31008947783930285	repressing
ZNF329	M10387_1	0.000610809368070786	-0.07689713909098335	0.006044988192289209	repressing
ZNF331	M10437_1	3.714518014730217e-05	-0.020375958703879725	0.6393858996316273	repressing
ZNF331	ZNF331	1.63631331203673e-05	0.014681558869452813	0.7964102501083121	activating
ZNF333	ZNF333	8.944956875445165e-05	0.03584505807493201	0.3895937167554174	activating
ZNF334	ZNF334	0.00014459115475606854	-0.08527494105367815	0.24528100944653564	repressing
ZNF337	ZNF337	0.00030575202151539305	-0.14946192458519197	0.06778482541334392	repressing
ZNF33A	M10364_1	4.429818335627278e-05	-0.03709621152740937	0.6009600883605803	repressing
ZNF33A	ZNF33A	0.0	0.0	1.0	
ZNF33B	ZNF33B	2.925069075843112e-10	0.0001229835063257887	1.0	activating
ZNF34	M10393_1	1.4886465593777487e-05	-0.015585700102190961	0.8102521783649757	repressing
ZNF341	M10427_1	0.0024813765982292235	0.12307726201333616	1.7404534444320665e-09	activating
ZNF343	ZNF343	0.0004877093426585155	0.07127842714700938	0.016403005745405184	activating
ZNF343	M09359_1	0.000227609712092125	0.05542033497173581	0.12301475640261474	activating
ZNF345	M09361_1	0.00013657581938342211	-0.06975409986402172	0.2628248852195549	repressing
ZNF35	M07124_1	0.00015132434538012163	0.10533506696912935	0.23217722708364744	activating
ZNF35	M07124_1	0.00015132434538012163	0.10533506696912935	0.23217722708364744	activating
ZNF350	M10429_1	0.00012309283443379115	0.05674084147478097	0.296427161186311	activating
ZNF354A	M10328_1	4.0460181755519464e-05	-0.06263872793271794	0.6232923276850602	repressing
ZNF354A	ZNF354A	5.201720989667091e-05	-0.07061503989253665	0.555051571801805	repressing
ZNF354B	ZNF354B	6.204985268376539e-06	-0.020404031703513223	0.9252947001776102	repressing
ZNF354C	M02691_1	0.0	0.0	1.0	
ZNF354C	M04291_1	0.0	0.0	1.0	
ZNF37A	M10345_1	0.0034577542118922056	0.14446722436667836	6.030427878369582e-13	activating
ZNF382	ZNF382	3.6944696212293238e-06	0.011036660512756428	0.9673368427555018	activating
ZNF382	M10422_1	5.5784266728475806e-05	0.04533777304617928	0.5352147583216009	activating
ZNF383	ZNF383	0.00045162748322113977	0.05273596760578034	0.021985256240462495	activating
ZNF384	M10409_1	0.0007791970439217089	0.12260614468292426	0.0015985348917986009	activating
ZNF384	M09363_1	0.000402903642335084	0.13899711286394584	0.03162235793813565	activating
ZNF385D	M09365_1	7.736919308409806e-05	0.07369512715611258	0.4364397726921493	activating
ZNF394	M10376_1	0.0002713604404134262	0.04376295327057369	0.08870284784998388	activating
ZNF396	M09367_1	0.00023000480762636055	-0.13933398259740493	0.12145462370932092	repressing
ZNF398	ZNF398	0.0008773982107368461	0.07809089672926778	0.0007432561248989112	activating
ZNF41	M10352_1	7.562556243156937e-05	-0.03161145813666105	0.4426859569940338	repressing
ZNF410	M09369_1	2.2280741126534664e-06	0.01569297975704198	0.9941862957571328	activating
ZNF410	M06247_1	3.3476375005392356e-09	0.0005265562204406424	1.0	activating
ZNF415	M10315_1	2.4716306998295856e-05	-0.049413495549158325	0.7222082134755596	repressing
ZNF416	M07145_1	7.293805370789386e-07	-0.004933989013350198	1.0	repressing
ZNF417	ZNF417	0.0006708007209695888	-0.10458136398609072	0.003789671360763955	repressing
ZNF418	M10408_1	2.9966076757759197e-05	-0.026081584719692207	0.6836796670904708	repressing
ZNF419	ZNF419	1.2634118613519263e-05	0.012198446819890327	0.8345881807076397	activating
ZNF419	M10413_1	8.547084043641906e-05	0.03483913468369312	0.4048577689683167	activating
ZNF423	M04652_1	0.00019341382510995597	-0.07877586849520717	0.16223654605524765	repressing
ZNF423	M06859_1	0.0011437812382132373	-0.160813764428186	9.235702388488961e-05	repressing
ZNF425	ZNF425	0.0004233705141930555	0.07682392738453572	0.0271836260067217	activating
ZNF429	ZNF429	0.0001869338563302847	0.051518717885466185	0.17058818176262228	activating
ZNF430	ZNF430	3.448034238318076e-05	-0.022158103802716243	0.6553442194203427	repressing
ZNF431	ZNF431	0.0006678690593087122	-0.08996706889752301	0.0038524844825250423	repressing
ZNF432	ZNF432	0.0004442068755837747	0.04919352800617553	0.02322132273298	activating
ZNF433	ZNF433	0.0002179306176264273	-0.1488562248935227	0.13269926398323728	repressing
ZNF436	M10428_1	7.713092630590168e-05	0.028524628201966367	0.4371054095178982	activating
ZNF439	ZNF439	7.4046398894633825e-06	0.011495985397180901	0.9065360161160124	activating
ZNF44	ZNF44	0.00018179711127674913	-0.036776474214968824	0.177620919514386	repressing
ZNF440	ZNF440	2.216186926862207e-06	0.008055465285672043	0.9941862957571328	activating
ZNF441	ZNF441	0.004881663446136386	0.1991726911505644	4.846350885814629e-18	activating
ZNF442	ZNF442	2.7922332859087184e-05	-0.029845341241900095	0.6982816717560092	repressing
ZNF443	ZNF443	7.567850700385126e-05	-0.04134306874328901	0.4426859569940338	repressing
ZNF444	M09371_1	0.001829562317567368	0.10450359901575806	3.553466920602511e-07	activating
ZNF445	ZNF445	0.00031551938495799625	-0.12539715900929133	0.06338886513432579	repressing
ZNF449	M10044_1	0.0003981425811776518	0.0828800028980066	0.03295868054277537	activating
ZNF45	M10361_1	5.298366860917447e-06	-0.01376405693244017	0.9364034466189017	repressing
ZNF454	M10047_1	0.00023139723279785862	-0.06292889567468775	0.12002725601214856	repressing
ZNF460	M09373_1	0.003056793435406324	0.15578773042788513	1.6174691214668466e-11	activating
ZNF460	ZNF460	0.0029223545698645603	0.1400292169623922	4.8178465089590996e-11	activating
ZNF467	M10385_1	0.0038319693811835753	0.14598210662437722	2.730545664359089e-14	activating
ZNF468	ZNF468	0.007998675672372446	0.21970839765204728	3.1000854995385493e-29	activating
ZNF480	ZNF480	0.00010966618623864388	0.0352297426738824	0.33329986655229926	activating
ZNF483	ZNF483	7.5488080142349645e-06	0.009159751595923657	0.9051273125122813	activating
ZNF484	ZNF484	0.00032786872868251216	0.04413399539784086	0.05779147234857093	activating
ZNF485	ZNF485	1.4843111170170786e-06	0.005835690978273756	1.0	activating
ZNF486	ZNF486	0.00041393345351725674	-0.07049016801354863	0.02913329090822916	repressing
ZNF487	ZNF487	0.00046481210739557355	0.09568952098996891	0.01981096437959131	activating
ZNF490	M10444_1	0.00022416048285855972	-0.06925039000013032	0.12657337546663566	repressing
ZNF496	ZNF496	3.96476178843308e-05	-0.03430008428037727	0.6246174047314011	repressing
ZNF501	M09375_1	0.0004195940194205994	-0.09843258553934923	0.02800110752439758	repressing
ZNF501	M09375_1	0.0004195940194205994	-0.09843258553934923	0.02800110752439758	repressing
ZNF502	M10404_1	0.0003923934887577474	-0.08784375947634304	0.034585416344854895	repressing
ZNF506	ZNF506	0.0002581091257466417	-0.05740001286618264	0.0978852995548019	repressing
ZNF513	M10396_1	1.214719026743083e-05	0.01243736626900146	0.8394480966731167	activating
ZNF519	ZNF519	0.00022944389739709692	0.03925004016464051	0.1218734261662762	activating
ZNF521	M05005_1	0.0	0.0	1.0	
ZNF524	M09377_1	0.0014931327898847213	-0.16552178413287968	5.626861409056554e-06	repressing
ZNF525	ZNF525	7.451878773712117e-06	0.02637557594279561	0.9063721292635399	activating
ZNF527	ZNF527	0.0002849422105872801	0.045814225806941555	0.07961750429318705	activating
ZNF528	ZNF528	0.000985647859925387	0.11841534425025828	0.00032265614098169767	activating
ZNF528	M10374_1	0.0020889904004499638	0.23019329000287025	4.3022827647510004e-08	activating
ZNF529	ZNF529	0.0002824656437312445	0.04231613168895449	0.08087451633094747	activating
ZNF530	ZNF530	0.001088150205894478	0.0829329423578385	0.00014489169414149804	activating
ZNF540	ZNF540	1.0475872447290868e-07	-0.002945779557625229	1.0	repressing
ZNF541	M05006_1	0.0	0.0	1.0	
ZNF543	M10366_1	0.00034137642714082705	-0.05158930044824736	0.05229030622135841	repressing
ZNF543	ZNF543	0.0027192927693865387	0.13654453729801708	2.5344663768967825e-10	activating
ZNF547	M10390_1	0.00019717973271637934	-0.07300206327686781	0.1573122802140038	repressing
ZNF547	ZNF547	3.7409410279964916e-05	-0.05307860500224614	0.6384455198680297	repressing
ZNF548	ZNF548	0.0005597527241659739	-0.06118281083219147	0.009226801306212506	repressing
ZNF549	ZNF549	8.450955444816444e-05	-0.042123861753751976	0.40750831298889134	repressing
ZNF550	ZNF550	0.00013657351861129374	-0.05016994257236722	0.2628248852195549	repressing
ZNF552	ZNF552	0.00018076404158262616	-0.06235798931092097	0.17861752097421754	repressing
ZNF554	M10386_1	0.00037806367616521896	-0.062491132470215933	0.03865201386989595	repressing
ZNF555	ZNF555	0.0002123924484817019	-0.04600206279976106	0.13823285752461958	repressing
ZNF557	ZNF557	0.0	0.0	1.0	
ZNF558	ZNF558	3.662165671791673e-05	0.03626233664994001	0.6412498924721685	activating
ZNF561	ZNF561	5.9219667630783235e-06	-0.014681704298976556	0.9268761376581796	repressing
ZNF562	ZNF562	9.494151279287877e-05	-0.06250067233721082	0.3726760528252777	repressing
ZNF563	M10403_1	1.5284513168678515e-05	-0.011574236043055377	0.8082999830674953	repressing
ZNF564	ZNF564	0.0008437808982378892	-0.18702649784011827	0.0009629782915379966	repressing
ZNF565	ZNF565	0.000148631595662585	0.06978467120097855	0.23748405800277397	activating
ZNF566	ZNF566	0.0002544596720062131	0.042290016863133106	0.10044147820612524	activating
ZNF567	ZNF567	1.230073968683243e-06	-0.005574184293338391	1.0	repressing
ZNF570	ZNF570	1.7886022197988183e-05	-0.02387134965747735	0.7836900610726447	repressing
ZNF571	ZNF571	0.000778708250375959	0.07627568534512154	0.001599849920963493	activating
ZNF573	ZNF573	0.00023268491000760783	-0.06238858607532552	0.11873970259106698	repressing
ZNF574	M10384_1	1.1614620138655773e-05	0.014683531752283804	0.8477642621175813	activating
ZNF580	M10051_1	0.0008865171823548845	0.09580079070165105	0.000691872214205953	activating
ZNF581	M05008_1	0.0	0.0	1.0	
ZNF582	ZNF582	0.0002065540502803609	-0.05518068805152668	0.14546501824506763	repressing
ZNF582	M10418_1	0.0001245450697107131	0.03742980889280574	0.2926890777060426	activating
ZNF584	ZNF584	0.00030402104496540794	-0.13439411087292366	0.06833824644387261	repressing
ZNF585A	ZNF585A	4.035319596851217e-05	-0.04012957547371929	0.6232923276850602	repressing
ZNF586	M10439_1	2.091009007831879e-06	-0.004607159786519079	0.9941862957571328	repressing
ZNF587	ZNF587	0.0004104743850620318	-0.0747770069591793	0.02999924407754846	repressing
ZNF589	M04823_1	0.0	0.0	1.0	
ZNF589	M06860_1	0.0005111189452761122	-0.11937901246728609	0.01364004090463137	repressing
ZNF594	M10414_1	6.936868245510652e-05	-0.025412060314998305	0.4675591955229379	repressing
ZNF596	M10405_1	0.0011094734756840197	0.08437384455909293	0.00012116900429018449	activating
ZNF597	M09381_1	0.010676088108547588	0.5283421513788784	7.561015127209637e-39	activating
ZNF605	ZNF605	5.8998975217550154e-05	-0.025745889056114635	0.5163848392711501	repressing
ZNF610	ZNF610	2.2971875673349906e-05	0.016478984113617045	0.7362926681483433	activating
ZNF610	M10398_1	0.00033070139189206316	0.07098707070102826	0.056769723700166676	activating
ZNF611	ZNF611	0.000680578722216274	-0.07149863311751073	0.00350968658845879	repressing
ZNF613	ZNF613	0.0012740067687205814	0.16816261687216363	3.1759943599307454e-05	activating
ZNF614	ZNF614	3.7498318876671988e-06	0.009482439059835498	0.966529023865776	activating
ZNF615	ZNF615	0.0002970284720094085	-0.12235581000157385	0.07256940295370962	repressing
ZNF615	M04955_1	0.0	0.0	1.0	
ZNF616	ZNF616	0.00047562104127729654	-0.08364206014696948	0.018056942798290707	repressing
ZNF619	ZNF619	0.0006728838597723774	0.0724857635690287	0.0037324255128956293	activating
ZNF620	ZNF620	4.648769501680583e-06	-0.01505664231027454	0.9475503308658408	repressing
ZNF621	M07151_1	5.2612656393002943e-05	-0.024224987845710047	0.5520796087315002	repressing
ZNF621	ZNF621	0.00030749663777340785	-0.07520671127210177	0.06709273168312424	repressing
ZNF626	ZNF626	0.00011768658708710689	0.044988620477556626	0.31108460097094137	activating
ZNF627	ZNF627	9.745774046265865e-05	-0.07756600285492268	0.3658280110678943	repressing
ZNF628	M04968_1	0.0	0.0	1.0	
ZNF641	ZNF641	0.0007773497883529767	0.09917624106757611	0.0016134160822008949	activating
ZNF649	ZNF649	0.0	0.0	1.0	
ZNF653	M07152_1	0.00026066867964247287	-0.14876324581540606	0.09604726913162114	repressing
ZNF655	M00582_1	0.00018039635367150808	-0.12463298571349095	0.17899450111334955	repressing
ZNF660	M09383_1	5.079543497943373e-05	0.04181638730548902	0.559127033728863	activating
ZNF660	M09383_1	5.079543497943373e-05	0.04181638730548902	0.559127033728863	activating
ZNF662	ZNF662	0.00044352431885930077	0.057111320722651855	0.023306681993924397	activating
ZNF664	M04978_1	0.0	0.0	1.0	
ZNF667	M10377_1	0.00043793771775568757	0.09734248636388043	0.02439992096453711	activating
ZNF669	M10411_1	7.18153504188912e-05	-0.03608332760197009	0.45916795513239983	repressing
ZNF669	ZNF669	0.0008534345687228884	-0.12275340583540403	0.0008951751027915962	repressing
ZNF671	ZNF671	0.00019930310946714158	0.06191633514241272	0.15502679003670666	activating
ZNF674	ZNF674	0.0008478063577451733	-0.10598337272661498	0.0009332208028164618	repressing
ZNF675	M10406_1	3.3974312663165307e-07	-0.002651001743672707	1.0	repressing
ZNF675	ZNF675	1.3926998387869816e-07	0.0011671061281656805	1.0	activating
ZNF677	M10389_1	1.2998321584634098e-06	-0.005602635878635399	1.0	repressing
ZNF680	M10401_1	8.51472876010062e-05	-0.04914611042858921	0.4058412565992949	repressing
ZNF680	ZNF680	9.029632626256223e-05	0.03748516188789135	0.38745823084353354	activating
ZNF681	ZNF681	0.00018500784153141492	0.045945994653070796	0.17307884875233015	activating
ZNF682	ZNF682	0.0010083825717884798	0.0838839144508882	0.0002708179589316294	activating
ZNF682	M10316_1	0.003105404677066881	0.17900832415439477	1.0956872732202205e-11	activating
ZNF684	ZNF684	0.0009803302531697922	0.1109406671533262	0.0003364185599766399	activating
ZNF684	M09385_1	0.00048324462093274345	0.08821900824144438	0.0170330280535597	activating
ZNF69	ZNF69	0.00024567841837408455	-0.06739881095407595	0.10733489155021884	repressing
ZNF691	M00623_1	0.00017621920883448272	-0.06827674528380853	0.1861365628114073	repressing
ZNF692	M10425_1	6.053710458064909e-05	0.024190948823902617	0.5096416074873007	activating
ZNF692	M07147_1	0.00012115118580158235	0.03451178000573388	0.30181698726256273	activating
ZNF695	ZNF695	0.001388307440584713	0.15387487977357572	1.292854166018368e-05	activating
ZNF697	M04979_1	0.0	0.0	1.0	
ZNF7	ZNF7	7.390867199563722e-05	-0.052069320533368026	0.4495180104873	repressing
ZNF701	ZNF701	0.00024002133664358105	-0.05520787771967592	0.11215748339392799	repressing
ZNF704	M09387_1	0.0006908359425966681	-0.10576070371108487	0.003247718774717874	repressing
ZNF705A	M05016_1	0.0	0.0	1.0	
ZNF705B	M05016_1	0.0	0.0	1.0	
ZNF705D	M05016_1	0.0	0.0	1.0	
ZNF705G	ZNF705G	1.879432020202021e-05	0.02660792045509623	0.7752791738907652	activating
ZNF707	ZNF707	0.00013954842003072176	0.03689048624435497	0.2570613676623893	activating
ZNF708	M10341_1	1.028737347086306e-06	-0.004429541876176028	1.0	repressing
ZNF708	ZNF708	0.0009374133162334264	-0.12664593981975136	0.0004757780332573418	repressing
ZNF71	M10438_1	0.0009337466834964392	0.07642689339821185	0.0004871583390702079	activating
ZNF711	M06970_1	7.728460442946172e-06	-0.011274011998393708	0.9044830629320545	repressing
ZNF713	M06251_1	2.786584059044639e-05	-0.033372097486288936	0.6982816717560092	repressing
ZNF714	ZNF714	1.4674010746507093e-06	0.004840863581491672	1.0	activating
ZNF718	M05018_1	0.0	0.0	1.0	
ZNF730	ZNF730	9.021180007295904e-05	0.03682342113839902	0.38745823084353354	activating
ZNF736	ZNF736	0.00028287099715207376	-0.0813460773416823	0.08087451633094747	repressing
ZNF737	ZNF737	1.650653876328345e-05	0.022704150846288133	0.7951424220496827	activating
ZNF74	ZNF74	0.00018106723819122372	-0.12397848038440719	0.1783582841423007	repressing
ZNF740	M09391_1	0.004205817832264369	0.16820610527284907	1.2938462424473305e-15	activating
ZNF749	ZNF749	0.00020164785049647804	-0.0551789462349062	0.15227110928308313	repressing
ZNF75A	M06254_1	1.2334787170109607e-05	0.01570230620992226	0.8373343431931649	activating
ZNF75D	ZNF75D	1.6350454101754508e-07	0.0018106327028364838	1.0	activating
ZNF76	M10350_1	0.002388224834955377	0.14401839549923928	3.7226306311364842e-09	activating
ZNF76	M09397_1	0.004817113498464032	0.2541461335724898	8.209369794503231e-18	activating
ZNF761	M05028_1	0.0	0.0	1.0	
ZNF764	ZNF764	0.00028744186811624495	-0.08860601151131514	0.07836964405913811	repressing
ZNF765	ZNF765	0.0006917568693990406	-0.07151783543210655	0.0032424555025976493	repressing
ZNF766	ZNF766	2.1736396783378353e-05	-0.030313752392748243	0.7480401561084241	repressing
ZNF768	M10431_1	6.68374393086868e-06	-0.009963440839351514	0.9184121611581589	repressing
ZNF77	ZNF77	4.944160814090992e-07	0.0053211214487063445	1.0	activating
ZNF770	M10379_1	1.325557405162936e-05	0.010621827326760615	0.8285978447330548	activating
ZNF771	M09399_1	4.216526460054659e-05	-0.04555504155646596	0.6150364328924486	repressing
ZNF771	M09401_1	0.00025030442944984355	-0.10373798914123217	0.10377839438743726	repressing
ZNF774	M10380_1	0.0025152110824400165	0.11918075066202052	1.3297296330667445e-09	activating
ZNF776	ZNF776	0.001328807380311936	-0.10427472249122607	2.0598215225228842e-05	repressing
ZNF777	M10317_1	6.107200840832494e-05	0.042893044906917574	0.5071432668254436	activating
ZNF778	M10417_1	0.00017946155115367013	-0.07742375185242406	0.18040577999210394	repressing
ZNF778	ZNF778	0.0003111194359984859	-0.0738717268361794	0.06539350150181729	repressing
ZNF780A	ZNF780A	0.00045441491725195515	-0.05846195819334501	0.02154641284434408	repressing
ZNF782	ZNF782	0.00042997633069319363	-0.12495892055976687	0.025975732229347976	repressing
ZNF783	ZNF783	0.0014174283570962398	-0.13025012460985133	1.0251768857132688e-05	repressing
ZNF784	M10400_1	0.00044161747291426856	-0.13677763753625546	0.023654925262795317	repressing
ZNF785	ZNF785	0.0006273822894010683	-0.10788660856824314	0.00531262286183263	repressing
ZNF786	ZNF786	0.00032673593754772856	-0.06318231470803913	0.05828237296213447	repressing
ZNF787	M10060_1	0.00015528482698246027	-0.05362986608187309	0.2242178406982642	repressing
ZNF787	M10059_1	1.2937104015287026e-05	-0.017132284957331403	0.8320638977603894	repressing
ZNF789	ZNF789	0.000874489453482119	-0.13174662736601173	0.000759413276647641	repressing
ZNF79	ZNF79	1.3697229607423367e-05	0.02166669289327407	0.8242935285231461	activating
ZNF790	ZNF790	4.3825642737083115e-06	0.009155370231520635	0.9532225720844871	activating
ZNF791	ZNF791	0.00013361013664392463	0.0474426948203137	0.2696391989390913	activating
ZNF792	ZNF792	3.6950799009560775e-05	-0.017294594116355578	0.6397008727726929	repressing
ZNF793	ZNF793	0.0008988858180140058	-0.11450416760757298	0.0006334957111929903	repressing
ZNF799	ZNF799	1.5120467388496373e-05	0.02242894303662621	0.8091444526305276	activating
ZNF805	ZNF805	6.983151310313573e-06	0.009504852081440428	0.9141905791723418	activating
ZNF808	ZNF808	0.00028577963586318145	-0.09364836668538942	0.07945992670083903	repressing
ZNF81	ZNF81	1.1420943574425024e-05	-0.0238782030010563	0.8494732619036981	repressing
ZNF816	M10368_1	8.695674370529094e-05	0.029216055806230493	0.40008120192344204	activating
ZNF816	ZNF816	1.2015741731596918e-06	0.0030485976378186435	1.0	activating
ZNF821	M09405_1	0.0005733917929447996	-0.144547942010396	0.00826346922723553	repressing
ZNF823	ZNF823	0.0003318145195098099	0.05027742378515977	0.05642777528663119	activating
ZNF84	ZNF84	0.0013636904817122542	0.10933639600439148	1.5696738816207554e-05	activating
ZNF846	ZNF846	0.0	0.0	1.0	
ZNF85	ZNF85	0.00010073636971397182	0.04682532956512321	0.35436856412136125	activating
ZNF85	M10363_1	1.1737640859266207e-09	-0.0002162757235237983	1.0	repressing
ZNF852	M10313_1	0.0005146797549122617	-0.15535990138749084	0.013288428179616783	repressing
ZNF860	ZNF860	0.0003315039857675339	0.047797736419056255	0.056468038017544776	activating
ZNF879	ZNF879	6.151735612081044e-05	0.0482321307565791	0.5071432668254436	activating
ZNF880	ZNF880	0.0008824517288212874	0.07053453265094853	0.0007140231302297498	activating
ZNF891	ZNF891	0.001052501191273758	-0.09502641751758172	0.00019169133355510372	repressing
ZNF90	ZNF90	0.000110236810884623	0.0496097979990012	0.33168709960099985	activating
ZNF93	ZNF93	0.0009688250215471594	-0.08305131867611987	0.0003700599179692074	repressing
ZNF98	M10322_1	0.0009044060539894483	0.11605201761072965	0.0006085927418909178	activating
ZSCAN1	M09407_1	0.00024126899972920501	-0.07375376813586869	0.11141395786547915	repressing
ZSCAN10	M00592_1	0.0006606636577247693	0.12548806724694744	0.004080120151354395	activating
ZSCAN16	M09411_1	2.7431390492438368e-12	9.849731327577632e-06	1.0	activating
ZSCAN22	M10335_1	0.002665183924147052	0.12958644640338327	3.926877708070417e-10	activating
ZSCAN23	M09413_1	0.00010590182996927933	-0.08964440424667261	0.3409306250849464	repressing
ZSCAN26	M04779_1	0.0	0.0	1.0	
ZSCAN29	M09415_1	0.0009990053991113523	-0.281419439907898	0.00029115923470259154	repressing
ZSCAN30	M10388_1	0.0014855300816503103	-0.10292772743331496	5.9688421293387846e-06	repressing
ZSCAN31	M09357_1	1.6974487626608692e-07	-0.002631572013143346	1.0	repressing
ZSCAN31	M10415_1	5.008910273329725e-06	0.012307363329142923	0.9413429913455942	activating
ZSCAN4	M09417_1	0.00030608707876789154	-0.08249346543159922	0.0677104639653365	repressing
ZSCAN5A	M09419_1	7.255232919411991e-05	0.032797921457405524	0.4557053838037571	activating
ZSCAN9	M09421_1	5.470276088703763e-05	-0.05611029103597124	0.5413439694611599	repressing
ZZZ3	M01853_1	0.0	0.0	1.0	
```
