## Supplemental Table S6 for "Analysis of regulatory element evolution between human and mouse reveals a lack of *cis-trans* compensation"

```
## column name descriptions
## note that this list of one-to-one orthologs between human and mouse is from Ensembl version 96
##
##
## gene_name_human: human gene name
## gene_name_mouse: mouse gene name
## gene_id_human: human Ensembl gene ID
## gene_id_mouse: mouse Ensembl gene ID
## mean_tpm_hESCs: mean expression of gene in hESCs, calculated from transfected samples using DESeq2
## mean_tpm_mESCs: mean expression of gene in mESCs, calculated from transfected samples using DESeq2
## logFC: log2 fold change of gene between mESCs and hESCs, calculated from paired transfected/untransfected samples while controlling for transfection status using the edger-limma pipeline
## padj: adjusted p-value resulting from above analysis
gene_name_human	gene_name_mouse	gene_id_human	gene_id_mouse	mean_tpm_hESCs	mean_tpm_mESCs	logFC	padj
PRDM16	Prdm16	ENSG00000142611	ENSMUSG00000039410	55.60171931393052	612.9532598778443	4.9643059495079696	1.77113910887762e-10
TP73	Trp73	ENSG00000078900	ENSMUSG00000029026	117.89738702900912	239.67403997539466	2.55295166512246	4.2162995819027293e-07
HES3	Hes3	ENSG00000173673	ENSMUSG00000028946	272.2086984318483	0.0	-7.61133669739624	1.59072789105988e-10
ZBTB48	Zbtb48	ENSG00000204859	ENSMUSG00000028952	1251.4373247161436	342.804146005051	-0.387987335607009	0.0568641883880567
ZNF436	Zfp46	ENSG00000125945	ENSMUSG00000051351	136.43461598889067	177.66594867685967	1.83688763156479	4.65633383365343e-06
E2F2	E2f2	ENSG00000007968	ENSMUSG00000018983	369.97795348568866	168.22400222242567	0.347509621780713	0.210031979956584
RUNX3	Runx3	ENSG00000020633	ENSMUSG00000070691	21.094135468823467	12.521235276501011	0.501136710931952	0.3980942497787221
LIN28A	Lin28a	ENSG00000131914	ENSMUSG00000050966	122983.12552672032	1748.28417836753	-4.6761638203586395	1.72461188752855e-11
GMEB1	Gmeb1	ENSG00000162419	ENSMUSG00000028901	1639.4627774353967	830.2038706724796	0.483815713902464	0.00214620967591099
MTF1	Mtf1	ENSG00000188786	ENSMUSG00000028890	1063.2030280717424	865.6545483012401	1.16926861360352	5.821097095872679e-07
POU3F1	Pou3f1	ENSG00000185668	ENSMUSG00000090125	992.4495737628949	0.0	-9.47866928121389	1.4453255104817999e-09
HEYL	Heyl	ENSG00000163909	ENSMUSG00000032744	344.0592993713247	0.0	-7.91830497593346	2.44291602792893e-09
MYCL	Mycl	ENSG00000116990	ENSMUSG00000028654	1015.1120466396393	319.8995527163916	-0.149660716448682	0.6342502799903089
ZFP69	Zfp69	ENSG00000187815	ENSMUSG00000064141	239.154486924048	30.552679162089692	-1.4417478225197398	0.00036343397749867204
NFYC	Nfyc	ENSG00000066136	ENSMUSG00000032897	2867.3104477391134	892.659436656155	-0.226302046575423	0.2518439421762
FOXO6	Foxo6	ENSG00000204060	ENSMUSG00000052135	68.28646802791597	101.5670960829476	2.0644694748911796	2.8050637382010602e-06
HIVEP3	Hivep3	ENSG00000127124	ENSMUSG00000028634	89.11211227730494	1.05184914461448	-4.7075618342348795	7.20221183260321e-06
FOXJ3	Foxj3	ENSG00000198815	ENSMUSG00000032998	3370.445966701073	1459.71072040512	0.278735199408601	0.0659118809022888
YBX1	Ybx1	ENSG00000065978	ENSMUSG00000028639	77528.37221778947	19654.771824695465	-0.5117765640821189	0.0017767975477488102
ZNF691	Zfp691	ENSG00000164011	ENSMUSG00000045268	1508.6519427612066	99.28426314060694	-2.44374302371611	1.71555101629387e-07
DMBX1	Dmbx1	ENSG00000197587	ENSMUSG00000028707	4.331285872817859	15.124514652183159	3.1279664335977797	9.29049669350529e-05
DMRTA2	Dmrta2	ENSG00000142700	ENSMUSG00000047143	0.34854180107710336	22.3389392124314	6.392783660315519	1.4374682127629099e-07
JUN	Jun	ENSG00000177606	ENSMUSG00000052684	1819.5757237468167	382.136055082194	-0.7756975881413279	0.000496541480014434
NFIA	Nfia	ENSG00000162599	ENSMUSG00000028565	38.282324867132566	14.752975998001398	0.0745090606009389	0.8506840303398001
FOXD3	Foxd3	ENSG00000187140	ENSMUSG00000067261	605.697936748221	316.57138670160435	0.5412561641897371	0.0126069277710424
GTF2B	Gtf2b	ENSG00000137947	ENSMUSG00000028271	897.9474399853663	642.2950418418617	0.999733835056649	1.65736958788774e-05
NHLH2	Nhlh2	ENSG00000177551	ENSMUSG00000048540	97.85713447455805	0.0	-6.112232958788709	2.9070783139700604e-09
TBX15	Tbx15	ENSG00000092607	ENSMUSG00000027868	331.073577010495	97.50966049090717	-0.29764884766313104	0.214994475846585
ZNF697	Zfp697	ENSG00000143067	ENSMUSG00000050064	2874.19523764434	11.485491107849711	-6.703614705614849	3.28214071589297e-09
ARNT	Arnt	ENSG00000143437	ENSMUSG00000015522	2141.62299313133	2095.6169942752936	1.43294073579376	6.00391127591574e-08
SETDB1	Setdb1	ENSG00000143379	ENSMUSG00000015697	3024.8770942012866	2789.633173337383	1.3442548441116797	9.42507569827651e-07
RFX5	Rfx5	ENSG00000143390	ENSMUSG00000005774	3133.514278960507	348.307041166537	-1.70014414770598	4.4645184711330096e-08
RORC	Rorc	ENSG00000143365	ENSMUSG00000028150	40.84743458886927	1.8411082468476903	-3.1665193373099796	0.000344685377664626
CREB3L4	Creb3l4	ENSG00000143578	ENSMUSG00000027938	1567.0191015336331	45.78977542951159	-3.65480793335374	5.81711618176296e-08
ZBTB7B	Zbtb7b	ENSG00000160685	ENSMUSG00000028042	1908.4996480797333	905.7344289659086	0.384789110795331	0.0563876144154286
MEF2D	Mef2d	ENSG00000116604	ENSMUSG00000001419	1656.6254122802402	1213.0977722804134	1.02903834731197	2.2199288699393898e-05
ETV3	Etv3	ENSG00000117036	ENSMUSG00000003382	1877.7569699639	494.24435854086664	-0.43591432737922897	0.0147097111370265
USF1	Usf1	ENSG00000158773	ENSMUSG00000026641	3432.4977903182794	1286.78614556069	0.0592965407041414	0.73152240988382
NR1I3	Nr1i3	ENSG00000143257	ENSMUSG00000005677	62.8107118772703	9.72411036538392	-1.14818532668356	0.0160995549633757
ATF6	Atf6	ENSG00000118217	ENSMUSG00000026663	1803.3649635864967	908.5426479037193	0.49264004599929995	0.00781382456282358
PBX1	Pbx1	ENSG00000185630	ENSMUSG00000052534	7729.073229094453	273.487687955469	-3.3470084383730696	1.81182628895249e-10
POU2F1	Pou2f1	ENSG00000143190	ENSMUSG00000026565	3979.7819508637863	1255.6414307063667	-0.102434575148995	0.708089988575778
TBX19	Tbx19	ENSG00000143178	ENSMUSG00000026572	42.7018525317773	0.29917203812611903	-4.440595628753679	2.81389242778251e-07
ZBTB37	Zbtb37	ENSG00000185278	ENSMUSG00000043467	798.7330850874459	159.28327904603836	-0.7556210080021009	0.0580767963380188
LHX4	Lhx4	ENSG00000121454	ENSMUSG00000026468	158.24912102000965	0.8975161143783565	-5.88267674268362	1.9363911309658e-07
NR5A2	Nr5a2	ENSG00000116833	ENSMUSG00000026398	444.99165207951927	1762.5883236037832	3.5069966884847794	1.5777399200675902e-09
ZNF281	Zfp281	ENSG00000162702	ENSMUSG00000041483	5284.914681613406	1311.7004826633831	-0.453867015754466	0.0784009856483524
ELF3	Elf3	ENSG00000163435	ENSMUSG00000003051	379.94386958827664	2462.399771541743	4.16078165568054	3.75993065509429e-10
SOX13	Sox13	ENSG00000143842	ENSMUSG00000070643	7752.65962273064	671.50709174129	-2.10074145011849	7.832724960346501e-07
ELK4	Elk4	ENSG00000158711	ENSMUSG00000026436	895.2766658675318	184.249914090379	-0.680933288771661	0.0570084229282109
IRF6	Irf6	ENSG00000117595	ENSMUSG00000026638	1278.4968930888501	211.88041475358798	-1.1170359416534799	3.16410345212384e-05
ATF3	Atf3	ENSG00000162772	ENSMUSG00000026628	2555.68656109219	99.20464141200402	-3.2357866882975097	3.84265283522277e-09
BATF3	Batf3	ENSG00000123685	ENSMUSG00000026630	170.12354832529968	2.33263684531931	-4.50748329232684	4.220580289174579e-06
PROX1	Prox1	ENSG00000117707	ENSMUSG00000010175	29.553419313221667	9.162348284876552	-0.104807541629506	0.81554036757469
ESRRG	Esrrg	ENSG00000196482	ENSMUSG00000026610	42.966771095422835	1.25081665857705	-3.50165110410846	6.63368921189422e-05
MIXL1	Mixl1	ENSG00000185155	ENSMUSG00000026497	79.45606119554397	6.493957405686249	-2.18165705736751	0.000302038017794641
ZBTB18	Zbtb18	ENSG00000179456	ENSMUSG00000063659	808.988911707903	368.47576559826274	0.332031045233448	0.11983266760634899
ZNF496	Zkscan17	ENSG00000162714	ENSMUSG00000020472	6913.893144110287	1278.7904669454667	-0.9603440241012341	7.306895813224691e-05
ZNF692	Zfp692	ENSG00000171163	ENSMUSG00000037243	1100.190175786883	454.22672670956473	0.198653228951119	0.35363358231167896
SOX11	Sox11	ENSG00000176887	ENSMUSG00000063632	3157.1639767421	176.39235775364833	-2.68603021843278	2.3481703176128498e-09
GRHL1	Grhl1	ENSG00000134317	ENSMUSG00000020656	193.48064708320098	60.41774528047423	-0.17798271960627698	0.508278998968331
KLF11	Klf11	ENSG00000172059	ENSMUSG00000020653	756.252284162294	554.7090137612616	1.01504872586557	1.0913193020847099e-05
E2F6	E2f6	ENSG00000169016	ENSMUSG00000057469	1131.8341331669599	587.57644027894	0.5223255611504221	0.00105219261379054
ZNF513	Zfp513	ENSG00000163795	ENSMUSG00000043059	1262.2569301509332	410.3578292185277	-0.15850578891981199	0.41917155108461895
FOSL2	Fosl2	ENSG00000075426	ENSMUSG00000029135	688.5971997910983	32.228471381265734	-2.94585847467617	1.61549623469395e-07
CEBPZ	Cebpz	ENSG00000115816	ENSMUSG00000024081	7614.076799329589	2446.784201308267	-0.0148253933650882	0.9605726220284119
EPAS1	Epas1	ENSG00000116016	ENSMUSG00000024140	375.8719041270597	2101.1548486368133	3.94021637733794	3.2880345488240105e-11
FOXN2	Foxn2	ENSG00000170802	ENSMUSG00000034998	984.373500555114	973.6336705320173	1.63455426600449	0.000278648149689575
BCL11A	Bcl11a	ENSG00000119866	ENSMUSG00000000861	879.3383893160703	6.2555248272497765	-5.655335502308019	2.52124507297184e-09
REL	Rel	ENSG00000162924	ENSMUSG00000020275	124.28339765728846	101.63289918611054	1.52709540626901	0.0100095307338939
OTX1	Otx1	ENSG00000115507	ENSMUSG00000005917	69.96161614086564	45.816219243979866	0.881563709759527	0.00836422000544542
MEIS1	Meis1	ENSG00000143995	ENSMUSG00000020160	3.261256021977591	26.629791180159234	4.35854436619995	5.31625389330991e-06
MXD1	Mxd1	ENSG00000059728	ENSMUSG00000001156	206.49410940931398	124.75181502998667	0.810821549526879	0.0180931026123208
VAX2	Vax2	ENSG00000116035	ENSMUSG00000034777	0.31136988462456333	304.05627143629334	10.1948427760473	7.663008185083268e-12
EMX1	Emx1	ENSG00000135638	ENSMUSG00000033726	226.028971579819	5.44871921468884	-3.9529178451221503	6.91110691215736e-07
TCF7L1	Tcf7l1	ENSG00000152284	ENSMUSG00000055799	11048.675798714417	1539.0629683744335	-1.3762872134753998	3.22500533785873e-05
FOXI3	Foxi3	ENSG00000214336	ENSMUSG00000055874	206.903497117529	15.068253012090757	-2.34185899754065	2.34786776862725e-05
ARID5A	Arid5a	ENSG00000196843	ENSMUSG00000037447	497.1773905331557	158.02681292011098	-0.182109555986213	0.38807463157339095
NPAS2	Npas2	ENSG00000170485	ENSMUSG00000026077	57.6543356358791	12.814593736444126	-0.708917533600905	0.10133380080907597
PAX8	Pax8	ENSG00000125618	ENSMUSG00000026976	41.22038083755533	4.5811741424382655	-1.52676195471939	0.0032310557482274
GLI2	Gli2	ENSG00000074047	ENSMUSG00000048402	2581.5450045722264	2298.3920807397967	1.2859359994752901	2.8302725655705603e-06
TFCP2L1	Tfcp2l1	ENSG00000115112	ENSMUSG00000026380	635.802488579435	32619.34121125427	7.148172229331781	1.73814040889195e-13
NR4A2	Nr4a2	ENSG00000153234	ENSMUSG00000026826	69.47824233716416	11.476747020212777	-1.16845487255577	0.0308971411929726
SP5	Sp5	ENSG00000204335	ENSMUSG00000075304	3.011462501414526	41.39231953556065	4.43003669479889	0.000853357920189003
SP3	Sp3	ENSG00000172845	ENSMUSG00000027109	3821.413699977073	1986.56938487483	0.6890427762093149	0.0461359688503944
ATF2	Atf2	ENSG00000115966	ENSMUSG00000027104	1467.9447619540078	1099.5123158948654	1.30011864984453	0.00275364885540446
HOXD13	Hoxd13	ENSG00000128714	ENSMUSG00000001819	0.31136988462456333	12.50075825671936	5.62640728799525	1.6825642505270697e-07
HOXD9	Hoxd9	ENSG00000128709	ENSMUSG00000043342	0.31136988462456333	27.826479332663705	6.76059752070663	1.4479248646909197e-08
HOXD8	Hoxd8	ENSG00000175879	ENSMUSG00000027102	0.0	18.4556695114785	6.6730373718643605	1.37396591141194e-09
NFE2L2	Nfe2l2	ENSG00000116044	ENSMUSG00000015839	1973.3867453883665	3753.789134195947	2.55320189081604	3.9934330939731204e-07
NEUROD1	Neurod1	ENSG00000162992	ENSMUSG00000034701	0.0	25.91076555996177	7.18433361772735	3.65224142199476e-09
STAT1	Stat1	ENSG00000115415	ENSMUSG00000026104	3782.7094511774267	427.9663153975003	-1.69478640840888	7.635873806734421e-07
STAT4	Stat4	ENSG00000138378	ENSMUSG00000062939	17.240389763761634	137.6546688068921	4.460014946886349	5.4116188806017494e-08
SATB2	Satb2	ENSG00000119042	ENSMUSG00000038331	136.948155287285	142.139424645109	1.5347242184978602	1.2426757581972501e-05
CARF	Carf	ENSG00000138380	ENSMUSG00000026017	112.17233233082315	89.74882889140544	1.25221666090801	0.00307375341362082
KLF7	Klf7	ENSG00000118263	ENSMUSG00000025959	2591.6880961511933	127.115220292868	-2.82504743903305	2.02840348811465e-07
CREB1	Creb1	ENSG00000118260	ENSMUSG00000025958	2772.6246412952664	821.5466837120238	-0.145638192578741	0.6378889365300229
IKZF2	Ikzf2	ENSG00000030419	ENSMUSG00000025997	93.90493027122966	41.3563708044173	0.527028882059921	0.25922801077343105
GBX2	Gbx2	ENSG00000168505	ENSMUSG00000034486	155.5056124692708	22.308276570648303	-1.4743108355843002	0.0121614730955067
HES6	Hes6	ENSG00000144485	ENSMUSG00000067071	1505.0058729058135	168.16570232976332	-1.6523033756185201	2.09091040777697e-05
BHLHE40	Bhlhe40	ENSG00000134107	ENSMUSG00000030103	872.4500626781854	1192.7029501740801	1.92355138626479	2.6371719281969303e-08
NR2C2	Nr2c2	ENSG00000177463	ENSMUSG00000005893	712.0836849462222	615.7041664486957	1.26326614908517	1.58477812675173e-06
SATB1	Satb1	ENSG00000182568	ENSMUSG00000023927	1654.9353273497334	14.377756899656568	-5.46614697903075	2.10723731738846e-09
NR1D2	Nr1d2	ENSG00000174738	ENSMUSG00000021775	885.2037136801631	351.1301393482827	0.22924534356636497	0.486651428396659
THRB	Thrb	ENSG00000151090	ENSMUSG00000021779	80.6854360933105	0.6444200943432157	-4.80949341531602	8.407617216199879e-08
EOMES	Eomes	ENSG00000163508	ENSMUSG00000032446	12.112044924114864	317.996965969474	6.15234760511279	1.7950226225749998e-10
UBP1	Ubp1	ENSG00000153560	ENSMUSG00000009741	6117.703325521249	1985.2449108089968	-0.136579756106165	0.32739391410443996
ZNF445	Zfp445	ENSG00000185219	ENSMUSG00000047036	2810.40105629239	831.8270490127393	-0.273493539150544	0.121433342034022
ZKSCAN7	Zkscan7	ENSG00000196345	ENSMUSG00000063488	512.1895028086307	49.423830211821034	-1.9070474906743002	3.4391166827742203e-06
ZNF35	Zfp105	ENSG00000169981	ENSMUSG00000057895	1072.0127689625642	277.50172994091866	-0.46125641311655	0.0201618116027392
HESX1	Hesx1	ENSG00000163666	ENSMUSG00000040726	149.801335264558	548.4778783481014	3.37263490860041	1.09266169185096e-08
MITF	Mitf	ENSG00000187098	ENSMUSG00000035158	29.976304947203868	945.3195085459492	6.4910154398712	4.94094159239931e-11
FOXP1	Foxp1	ENSG00000114861	ENSMUSG00000030067	482.32831027179463	124.10435865041067	-0.462599862571855	0.0453918282825765
ZBTB11	Zbtb11	ENSG00000066422	ENSMUSG00000022601	1065.0614874108278	12844.900395770166	5.25574027928545	5.660466450215521e-10
BBX	Bbx	ENSG00000114439	ENSMUSG00000022641	1879.8590508217137	427.42239397592795	-0.46395550239277206	0.258955284655177
ZBTB20	Zbtb20	ENSG00000181722	ENSMUSG00000022708	8.626530319261377	79.91357844514737	4.6352415956489805	6.37796070978824e-08
ZNF148	Zfp148	ENSG00000163848	ENSMUSG00000022811	717.5509944580526	1115.7781222742049	2.2945637177881	1.07394900931896e-05
KLF15	Klf15	ENSG00000163884	ENSMUSG00000030087	320.849277798219	545.9721115808239	2.27985305063498	2.65400376129485e-06
GATA2	Gata2	ENSG00000179348	ENSMUSG00000015053	12.497758641644495	671.312301870099	7.0930174366774805	8.687644052514731e-08
FOXL2	Foxl2	ENSG00000183770	ENSMUSG00000050397	157.8310351259773	4.5811741424382655	-3.514805824035	1.98688151072195e-07
TFDP2	Tfdp2	ENSG00000114126	ENSMUSG00000032411	3586.4392704882935	1124.1403138366065	-0.208559053415334	0.131620666949619
MYNN	Mynn	ENSG00000085274	ENSMUSG00000037730	816.8347168970644	921.0976295479627	1.6951723293373502	2.62342511489112e-06
SOX2	Sox2	ENSG00000181449	ENSMUSG00000074637	9299.778774254	8697.677011857646	1.3760868237887702	3.40472096138445e-07
ETV5	Etv5	ENSG00000244405	ENSMUSG00000013089	3185.3843490504964	6581.59435607833	2.5188075299147403	2.06341428223738e-09
BCL6	Bcl6	ENSG00000113916	ENSMUSG00000022508	155.29668412025265	157.97139609617736	1.49891145770479	8.6541592505318e-05
HES1	Hes1	ENSG00000114315	ENSMUSG00000022528	675.478172971401	1388.7292050358435	2.5228273270469104	2.53684697182798e-09
MXD4	Mxd4	ENSG00000123933	ENSMUSG00000037235	1777.7067036691867	42.66275750343143	-3.89875482722039	3.35089213892038e-08
ZBTB49	Zbtb49	ENSG00000168826	ENSMUSG00000029127	387.8234312184343	157.21712423882101	0.17000250610795004	0.349310743694463
NKX3-2	Nkx3-2	ENSG00000109705	ENSMUSG00000049691	56.1069588054477	0.0	-5.3529691857636	2.3765376975758902e-08
LCORL	Lcorl	ENSG00000178177	ENSMUSG00000015882	321.6902053762833	215.4472031097117	0.901610874657278	0.0367363936978468
RBPJ	Rbpj	ENSG00000168214	ENSMUSG00000039191	8347.2755096317	2018.7523688420235	-0.443806254527477	0.12620608202268302
KLF3	Klf3	ENSG00000109787	ENSMUSG00000029178	1646.42109124719	1192.25985178354	1.07442054571835	0.000172708713221431
CLOCK	Clock	ENSG00000134852	ENSMUSG00000029238	1164.3033331333045	721.7673538509563	0.9613127055589399	0.0190467605445533
REST	Rest	ENSG00000084093	ENSMUSG00000029249	2143.1327605289775	8666.909163239941	3.68005730900707	8.71996889860205e-08
LIN54	Lin54	ENSG00000189308	ENSMUSG00000035310	470.69585965060236	638.3486296605876	2.02290786772201	5.346591868212729e-06
TIGD2	Tigd2	ENSG00000180346	ENSMUSG00000049232	264.0745298843537	604.5442911934404	2.7059269288850496	1.1299393546981101e-08
NFKB1	Nfkb1	ENSG00000109320	ENSMUSG00000028163	723.9504719669125	598.532660039149	1.1663136352089298	3.81949128740891e-05
LEF1	Lef1	ENSG00000138795	ENSMUSG00000027985	17.052076013177633	18.4790295999892	1.6280384903954301	0.00204729444724105
ELF2	Elf2	ENSG00000109381	ENSMUSG00000037174	1235.2541500759987	973.4016605343687	1.1660748329662298	2.00314369629183e-05
SMAD1	Smad1	ENSG00000170365	ENSMUSG00000031681	860.029260299114	411.49850382889264	0.44132786740096996	0.0273098032773853
NR3C2	Nr3c2	ENSG00000151623	ENSMUSG00000031618	32.48827700157474	16.339546690449467	0.552472053547385	0.195315035339769
IRF2	Irf2	ENSG00000168310	ENSMUSG00000031627	629.127770512227	16.294912206723	-3.7949925309218298	6.31357119266898e-08
ZFP42	Zfp42	ENSG00000179059	ENSMUSG00000051176	7462.218353706207	2302.84806955982	-0.228193396982266	0.13043573690181498
AHRR	Ahrr	ENSG00000063438	ENSMUSG00000021575	52.65974660712493	66.54811074418163	1.8211082994194099	6.74608408292011e-05
IRX4	Irx4	ENSG00000113430	ENSMUSG00000021604	52.92353468069228	2.394817839373482	-2.88773451752249	4.48071194831391e-05
IRX2	Irx2	ENSG00000170561	ENSMUSG00000001504	733.0246724561897	10.163749367581566	-4.74661010828904	3.5066692683963197e-07
ISL1	Isl1	ENSG00000016082	ENSMUSG00000042258	10.2926345115854	34.99482787482096	3.18997214655671	2.8189856589472496e-07
IRF1	Irf1	ENSG00000125347	ENSMUSG00000018899	394.8406099642627	661.620622899826	2.21389951657404	4.552511641509729e-07
TCF7	Tcf7	ENSG00000081059	ENSMUSG00000000782	694.6705624606747	1501.7548574697466	2.61153629477402	9.71663102360322e-09
SMAD5	Smad5	ENSG00000113658	ENSMUSG00000021540	2480.22565330548	770.2154146613688	0.0231691446978546	0.9516623703570458
EGR1	Egr1	ENSG00000120738	ENSMUSG00000038418	635.8567474694986	6.44643985323075	-5.120100745009929	4.43427806533187e-07
CXXC5	Cxxc5	ENSG00000171604	ENSMUSG00000046668	7065.055733665923	1246.39927232006	-1.01800898701212	8.383203544944371e-05
PURA	Pura	ENSG00000185129	ENSMUSG00000043991	114.88852958834491	695.4320358335107	4.05852793145684	3.30288932006377e-10
NR3C1	Nr3c1	ENSG00000113580	ENSMUSG00000024431	338.35125466844397	156.590403871309	0.53304041317437	0.18233740126065
CDX1	Cdx1	ENSG00000113722	ENSMUSG00000024619	1.29428843371617	75.2138667871126	7.108581266875969	1.23347972892267e-07
EBF1	Ebf1	ENSG00000164330	ENSMUSG00000057098	6.496977106268017	452.19902803982967	7.66918876008765	2.33629147859728e-10
TLX3	Tlx3	ENSG00000164438	ENSMUSG00000040610	1.03285793438773	24.920300033967397	5.77366068130896	1.43100948257521e-06
MXD3	Mxd3	ENSG00000213347	ENSMUSG00000021485	243.1248092617533	135.30092167718968	0.640506968146786	0.0122167214450275
ZNF354A	Zfp354a	ENSG00000169131	ENSMUSG00000020364	689.978937319253	59.152312621023405	-1.95009359587915	0.000160796392084082
ZNF354B	Zfp354b	ENSG00000178338	ENSMUSG00000020335	267.5218506793694	6.829711439557222	-3.5834314416122997	2.9194702407420397e-05
ZFP2	Zfp2	ENSG00000198939	ENSMUSG00000049321	27.982671931177066	228.29420220183033	4.53181997567996	4.56520192021669e-09
ZNF454	Zfp454	ENSG00000178187	ENSMUSG00000048728	25.478848791254535	55.65584173405646	2.58413229303419	3.18453994684801e-07
ZNF879	Zfp879	ENSG00000234284	ENSMUSG00000044296	182.722024791153	11.167283584306466	-2.4821035129099704	0.00012190355264096398
ZNF354C	Zfp354c	ENSG00000177932	ENSMUSG00000044807	346.986459168302	231.63063225615733	1.08427523413023	0.00987450678499221
IRF4	Irf4	ENSG00000137265	ENSMUSG00000021356	124.07838769886776	0.0	-6.48385455526619	5.62907724945587e-10
RREB1	Rreb1	ENSG00000124782	ENSMUSG00000039087	2495.5497140991465	1256.74966905551	0.47756914008720397	0.00487879119387878
TFAP2A	Tfap2a	ENSG00000137203	ENSMUSG00000021359	2.2899744516513603	39.5197403771668	5.36112617371323	7.82018850704551e-08
HIVEP1	Hivep1	ENSG00000095951	ENSMUSG00000021366	1184.1373726503937	583.3772968456924	0.61490962771389	0.0825833661732352
E2F3	E2f3	ENSG00000112242	ENSMUSG00000016477	3936.7402250815303	769.3468350100599	-0.884540475984617	0.00025709654599722595
SOX4	Sox4	ENSG00000124766	ENSMUSG00000076431	12980.5128921855	68.91524389195081	-6.08940559375585	2.04947102404734e-12
ZNF322	Zfp322a	ENSG00000181315	ENSMUSG00000046351	366.8607346277866	650.7031548157776	2.38526290537259	6.594693436443911e-07
ZSCAN26	Zscan26	ENSG00000197062	ENSMUSG00000022228	705.4905343270653	738.4577994550444	1.5739075924397599	2.45011483839541e-06
ZFP57	Zfp57	ENSG00000204644	ENSMUSG00000036036	0.0	8337.112594378967	15.496842549555199	1.4204631090478398e-13
ZBTB12	Zbtb12	ENSG00000204366	ENSMUSG00000049823	0.0	717.4212344123899	11.9555386994252	4.97089345361575e-13
ATF6B	Atf6b	ENSG00000213676	ENSMUSG00000015461	0.6715486644670433	1084.3181388267838	11.776763382758	4.94378358308094e-11
PBX2	Pbx2	ENSG00000204304	ENSMUSG00000034673	98.55064542092333	777.9446913622032	4.76569653654862	3.43507786940485e-08
RXRB	Rxrb	ENSG00000204231	ENSMUSG00000039656	0.0	771.6978793296747	12.0636106134967	3.91716504438007e-13
ZBTB22	Zbtb22	ENSG00000236104	ENSMUSG00000051390	0.0	481.3043938893223	11.383741690174901	8.62027266832275e-13
HMGA1	Hmga1	ENSG00000137309	ENSMUSG00000046711	176334.48289704532	9735.730338883312	-2.70428780884122	3.5134686935478298e-09
ZNF76	Zfp523	ENSG00000065029	ENSMUSG00000024220	1514.02970401247	303.039573647388	-0.8385770976685609	0.00220117552895454
PPARD	Ppard	ENSG00000112033	ENSMUSG00000002250	2029.7682100558898	904.1425422812563	0.29918734230865995	0.132561772693709
TEAD3	Tead3	ENSG00000007866	ENSMUSG00000002249	3237.2748353438674	94.4413546662753	-3.6869935212318903	6.20706345784309e-09
NFYA	Nfya	ENSG00000001167	ENSMUSG00000023994	2612.814501487733	1503.12931361123	0.6960373591080761	0.00123514571973465
FOXP4	Foxp4	ENSG00000137166	ENSMUSG00000023991	1542.9669998049533	1196.2626858523283	1.12743790868008	0.00201181598672295
TFEB	Tfeb	ENSG00000112561	ENSMUSG00000023990	54.849938882266535	721.5700355595071	5.16143865282792	6.22388530496373e-11
SRF	Srf	ENSG00000112658	ENSMUSG00000015605	8816.866777067204	519.0217994844601	-2.60826026159364	3.64572017751327e-09
CDC5L	Cdc5l	ENSG00000096401	ENSMUSG00000023932	4028.1834841526434	6984.733521898076	2.34954835668379	1.93431171800422e-07
RUNX2	Runx2	ENSG00000124813	ENSMUSG00000039153	64.16436999323807	2.232432321155763	-3.5187070490920402	0.000156088237990849
TBX18	Tbx18	ENSG00000112837	ENSMUSG00000032419	2.2899744516513603	125.24484349787684	6.97716225297084	9.588652946092521e-09
BACH2	Bach2	ENSG00000112182	ENSMUSG00000040270	335.188819515842	20.736369319798943	-2.89948526917795	0.000195753818758414
SIM1	Sim1	ENSG00000112246	ENSMUSG00000019913	33.14230075298447	1.6421407328851199	-2.30040439857394	0.0018265471304761602
LIN28B	Lin28b	ENSG00000187772	ENSMUSG00000063804	5814.303338372073	161.77472674119068	-3.5417418525220494	8.71149339008391e-07
PRDM1	Prdm1	ENSG00000057657	ENSMUSG00000038151	54.461825294762036	707.8462293229358	5.20765749841142	5.36456965494615e-10
FOXO3	Foxo3	ENSG00000118689	ENSMUSG00000048756	1710.6041635729898	2087.4109420455566	1.8205366791258202	1.03484072057468e-06
HSF2	Hsf2	ENSG00000025156	ENSMUSG00000019878	849.1570048010626	1031.1235295112085	1.7826461028457001	6.536593329626221e-07
HEY2	Hey2	ENSG00000135547	ENSMUSG00000019789	639.7844839037374	11.918519156430266	-4.22164452375176	4.09466703985662e-09
MYB	Myb	ENSG00000118513	ENSMUSG00000019982	98.70559539474475	193.863539428148	2.45320992127025	3.45423248299523e-06
HIVEP2	Hivep2	ENSG00000010818	ENSMUSG00000015501	739.3976351007573	63.03200765359194	-1.98846494579986	0.000158566617278201
PLAGL1	Plagl1	ENSG00000118495	ENSMUSG00000019817	34.0322623617715	1021.7352912398736	6.38095941563086	8.35494298005328e-11
ZBTB2	Zbtb2	ENSG00000181472	ENSMUSG00000075327	2092.3103209706333	354.157914236466	-1.0480471134360898	0.000198579399049652
TBP	Tbp	ENSG00000112592	ENSMUSG00000014767	1686.6819473404266	883.9954338340773	0.535255090243381	0.00126051334597334
MAFK	Mafk	ENSG00000198517	ENSMUSG00000018143	288.92429829478033	200.14566128637	0.9368459491093629	0.0010260209401266
FOXK1	Foxk1	ENSG00000164916	ENSMUSG00000056493	998.0432514944183	420.3119345077184	0.224558578614696	0.258849742555835
RBAK	Rbak	ENSG00000146587	ENSMUSG00000061898	935.7997682605566	270.3429811968867	-0.0949514834129651	0.82236084699782
ZNF316	Zfp316	ENSG00000205903	ENSMUSG00000046658	496.36699653559896	64.2813827778045	-1.46615782002083	9.05942884842438e-05
ZNF12	Zfp12	ENSG00000164631	ENSMUSG00000029587	1089.1527467474666	364.03785750150433	0.0256198335225268	0.9361846238879972
ETV1	Etv1	ENSG00000006468	ENSMUSG00000004151	3538.72935055239	33.76961021455323	-5.1916157183878395	1.82887133902209e-09
AHR	Ahr	ENSG00000106546	ENSMUSG00000019256	280.55155653603265	235.0173097151647	1.31542484754666	0.000356077801779603
TWIST1	Twist1	ENSG00000122691	ENSMUSG00000035799	12.43618227758301	24.550250354875065	2.46785716927889	2.41218662669857e-05
SP8	Sp8	ENSG00000164651	ENSMUSG00000048562	20.447087846047868	14.63005554425762	0.9095296700248722	0.0562636830133296
SP4	Sp4	ENSG00000105866	ENSMUSG00000025323	965.1988234523564	134.11948279016067	-1.23018706802116	0.0058055107251623
NFE2L3	Nfe2l3	ENSG00000050344	ENSMUSG00000029832	8343.647774323234	53.7430584708085	-5.796082761138329	8.264675641342329e-12
HOXA1	Hoxa1	ENSG00000105991	ENSMUSG00000029844	0.3357743322335233	26.4783412186522	6.66375629406876	3.56712081187626e-08
CREB5	Creb5	ENSG00000146592	ENSMUSG00000053007	413.17447677983097	0.3452480562170967	-7.5136302934993395	4.07296350314657e-07
TBX20	Tbx20	ENSG00000164532	ENSMUSG00000031965	0.6843161333106268	113.69263524132168	8.248171204446301	1.1110761660765899e-09
POU6F2	Pou6f2	ENSG00000106536	ENSMUSG00000009734	81.2445740022427	0.3452480562170967	-5.32606190229142	2.02840348811465e-07
GLI3	Gli3	ENSG00000106571	ENSMUSG00000021318	1512.36990550491	177.501862631995	-1.65099734636714	1.28610424809861e-06
IKZF1	Ikzf1	ENSG00000185811	ENSMUSG00000018654	85.35253859409788	4.727454684692789	-2.66718335486591	8.7062055470809e-06
MLXIPL	Mlxipl	ENSG00000009950	ENSMUSG00000005373	146.7518904319857	61.6831670455961	0.12801957255213903	0.7724927284858141
GTF2IRD1	Gtf2ird1	ENSG00000006704	ENSMUSG00000023079	2257.621228893147	1558.0471564381332	0.948342109399601	9.889638718415351e-05
BHLHA15	Bhlha15	ENSG00000180535	ENSMUSG00000052271	54.51519844602876	20.151938750436162	0.0407806422286524	0.9171262331504529
ZNF394	Zkscan14	ENSG00000160908	ENSMUSG00000029627	1140.7175193811065	126.43262345191165	-1.6979061530963	5.39974681523868e-07
ZKSCAN5	Zkscan5	ENSG00000196652	ENSMUSG00000055991	1791.8652319007267	587.259030130831	-0.135665815705977	0.33574307539582593
ZNF655	Zfp655	ENSG00000197343	ENSMUSG00000007812	1570.1623395595143	2361.3877850943395	2.25354186529303	1.8684006048529603e-05
ZKSCAN1	Zkscan1	ENSG00000106261	ENSMUSG00000029729	1375.1220374353554	430.5728886606267	-0.0203303703061057	0.9570966305365992
CUX1	Cux1	ENSG00000257923	ENSMUSG00000029705	3867.300589736367	646.3158275988453	-1.12056973618227	4.53109451103098e-06
HBP1	Hbp1	ENSG00000105856	ENSMUSG00000002996	965.4867581386228	1527.3361939150366	2.15625740211518	1.56581888666021e-08
FEZF1	Fezf1	ENSG00000128610	ENSMUSG00000029697	20.091431026518197	0.989668150560309	-2.55661109083146	0.00312057774283094
NRF1	Nrf1	ENSG00000106459	ENSMUSG00000058440	1513.9326022208033	1291.8752122698468	1.2462895935093798	3.3067181654530603e-06
CREB3L2	Creb3l2	ENSG00000182158	ENSMUSG00000038648	4065.536086646977	957.4405224440012	-0.615099698394683	0.000498803085132371
ZNF786	Zfp786	ENSG00000197362	ENSMUSG00000051499	991.6350608176555	62.87026629430469	-2.5081878270799303	3.60561343819506e-08
ZNF398	Zfp398	ENSG00000197024	ENSMUSG00000062519	4138.30045934051	117.94253316948634	-3.67383521102948	6.717752883968439e-11
ZNF282	Zfp282	ENSG00000170265	ENSMUSG00000025821	3641.3588154597333	219.0188505886713	-2.5956022742375002	2.6710150022237004e-08
ZNF212	Zfp212	ENSG00000170260	ENSMUSG00000052763	1599.0929056942434	567.00903088458	-0.0289813936350922	0.890025705792505
ZNF777	Zfp777	ENSG00000196453	ENSMUSG00000071477	1141.3239206799371	559.9038030340856	0.46544161976952003	0.0393674235715867
GBX1	Gbx1	ENSG00000164900	ENSMUSG00000067724	2.3155093893385263	15.088730031872402	4.00226868704909	8.37972883484314e-07
EN2	En2	ENSG00000164778	ENSMUSG00000039095	0.0	164.04827721274265	9.82948425930185	2.1733282439810403e-12
MNX1	Mnx1	ENSG00000130675	ENSMUSG00000001566	1.9658370981832132	6.891892433611389	3.5058108433461896	0.000114276710693773
NR0B1	Nr0b1	ENSG00000169297	ENSMUSG00000025056	6.98256959438991	1327.3744406400501	8.95102780653881	1.0500732668535199e-11
ELK1	Elk1	ENSG00000126767	ENSMUSG00000009406	2638.524448657047	694.2959082721254	-0.44663716768377104	0.021302790668853
ZNF182	Zfp182	ENSG00000147118	ENSMUSG00000054737	420.09664279597337	164.3970890430153	0.221904847206399	0.5626611302245771
GATA1	Gata1	ENSG00000102145	ENSMUSG00000031162	1.33146035016871	9.116272266785543	3.88122892569053	2.16342160935956e-06
TFE3	Tfe3	ENSG00000068323	ENSMUSG00000000134	6708.812546550624	1778.253734286637	-0.450262903774005	0.0107586678744069
FOXP3	Foxp3	ENSG00000049768	ENSMUSG00000039521	47.9810494233082	8.31314709838775	-1.0894618295085	0.0333833905076771
FOXR2	Foxr2	ENSG00000189299	ENSMUSG00000071665	0.0	7.158854519811125	5.28961556359678	1.22772553409711e-07
KLF8	Klf8	ENSG00000102349	ENSMUSG00000041649	436.28957650262737	1155.2805807741731	2.8710438644283505	2.26957492405871e-09
AR	Ar	ENSG00000169083	ENSMUSG00000046532	896.0580871009403	12.354477714464805	-4.69216960526838	2.05764976787462e-09
FOXO4	Foxo4	ENSG00000184481	ENSMUSG00000042903	2062.896381999737	953.0734227588281	0.35603163847879404	0.0881140715613696
CDX4	Cdx4	ENSG00000131264	ENSMUSG00000031326	76.07646418800353	0.29917203812611903	-5.26666317724362	6.22298624687756e-08
HDX	Hdx	ENSG00000165259	ENSMUSG00000034551	373.41801871821934	84.87722679847802	-0.590101565422081	0.122027444486173
ZNF711	Zfp711	ENSG00000147180	ENSMUSG00000025529	942.505003271969	56.423873881798805	-2.30237096800033	0.0015529378782294199
ESX1	Esx1	ENSG00000123576	ENSMUSG00000023443	0.6471442168580867	77.72999943503288	7.630803404279691	1.64230973003121e-08
ZBTB33	Zbtb33	ENSG00000177485	ENSMUSG00000048047	942.5875806107941	249.61957479203934	-0.18824042544754502	0.664669734309454
ELF4	Elf4	ENSG00000102034	ENSMUSG00000031103	158.53371688017566	601.2933927174207	3.3909324616360403	1.23111482512407e-09
ZNF449	Zfp449	ENSG00000173275	ENSMUSG00000073176	390.4458531788273	84.81947618329617	-0.47744286153919896	0.32468564483787105
ZIC3	Zic3	ENSG00000156925	ENSMUSG00000067860	1742.3726383299065	741.2316756942786	0.267238579057438	0.19983637829956502
SOX3	Sox3	ENSG00000134595	ENSMUSG00000045179	1291.7314670346398	0.69854860041579	-8.80692088916211	2.44291602792893e-09
MECP2	Mecp2	ENSG00000169057	ENSMUSG00000031393	2522.0486339844133	555.7879143328793	-0.706132772295633	0.000972934940560782
SOX7	Sox7	ENSG00000171056	ENSMUSG00000063060	46.21270888615303	15.024310128019602	-0.12358200559241	0.79550754631137
GATA4	Gata4	ENSG00000136574	ENSMUSG00000021944	7.716825112996646	141.94781801947235	5.6664869451598205	3.9442017040974295e-09
NKX3-1	Nkx3-1	ENSG00000167034	ENSMUSG00000022061	47.48278606042518	6.010481295196226	-1.5394100022479702	0.00456423032811013
HMBOX1	Hmbox1	ENSG00000147421	ENSMUSG00000021972	430.1097772574943	604.9231432952237	1.99564755585905	3.98423759475194e-07
NKX6-3	Nkx6-3	ENSG00000165066	ENSMUSG00000063672	0.99568601793519	275.51587895770166	8.85848077243984	1.1533282854772501e-08
THAP1	Thap1	ENSG00000131931	ENSMUSG00000037214	807.3799115839838	162.75074037714367	-0.817939541694537	0.0019454708014459302
CEBPD	Cebpd	ENSG00000221869	ENSMUSG00000071637	44.311936216348435	14.687114559784126	-0.0810746352808527	0.851470834169907
SNAI2	Snai2	ENSG00000019549	ENSMUSG00000022676	71.92039251894276	4.489022106256317	-2.35041061421969	0.000551748534670465
PLAG1	Plag1	ENSG00000181690	ENSMUSG00000003282	403.34934691511603	201.24635284769633	0.664884281878328	0.11985238804082099
MYBL1	Mybl1	ENSG00000185697	ENSMUSG00000025912	185.7092337373875	411.48877646633133	2.82006199154355	1.4875515527850199e-05
PRDM14	Prdm14	ENSG00000147596	ENSMUSG00000042414	3346.4020057658527	1030.5152426574277	-0.23323334693137002	0.194863742545969
MSC	Msc	ENSG00000178860	ENSMUSG00000025930	103.09345270089898	88.27249512861867	1.2129007171522599	0.00236123433379946
HNF4G	Hnf4g	ENSG00000164749	ENSMUSG00000017688	76.8202465976483	0.0	-5.6276744746559	2.2487671197748298e-07
ZFHX4	Zfhx4	ENSG00000091656	ENSMUSG00000025255	72.63646360221581	14.895576096092832	-0.7770389594435191	0.0163416540835391
HEY1	Hey1	ENSG00000164683	ENSMUSG00000040289	174.37974625146398	50.700784251859126	-0.337257446787737	0.352837229292863
ZNF704	Zfp704	ENSG00000164684	ENSMUSG00000040209	243.49617068885996	1215.3212964031	3.78776797588166	1.8216853945926602e-11
E2F5	E2f5	ENSG00000133740	ENSMUSG00000027552	2524.18681387538	989.6250182582077	0.110334552750482	0.45376585951308007
OSR2	Osr2	ENSG00000164920	ENSMUSG00000022330	7.704057644153067	10.35242548376394	1.8762879943987099	0.00456963350730551
GRHL2	Grhl2	ENSG00000083307	ENSMUSG00000022286	1822.3235133035098	86.71331884257681	-2.9565088893473703	1.0250764048789099e-07
KLF10	Klf10	ENSG00000155090	ENSMUSG00000037465	1954.7565980523802	1906.29986280052	1.44171642931798	5.676930154952599e-07
TRPS1	Trps1	ENSG00000104447	ENSMUSG00000038679	191.19105900787943	740.5383221651823	3.54894424136804	5.68665475377629e-08
ZHX1	Zhx1	ENSG00000165156	ENSMUSG00000022361	366.3084882560167	110.56337840544303	-0.0689850140425245	0.880056758849897
MYC	Myc	ENSG00000136997	ENSMUSG00000022346	9030.426736985974	17.045350403412765	-7.5579067046028605	3.1050552533176096e-10
ZFP41	Zfp41	ENSG00000181638	ENSMUSG00000047003	730.5440209650096	544.8717089146247	1.04925502300974	3.91699969602784e-05
MAFA	Mafa	ENSG00000182759	ENSMUSG00000047591	66.95830255389944	5.1956231946537	-2.0935344762575303	0.000656184625919161
HSF1	Hsf1	ENSG00000185122	ENSMUSG00000022556	4516.58281365564	654.638257168022	-1.30350062167014	1.30952235692473e-05
FOXH1	Foxh1	ENSG00000160973	ENSMUSG00000033837	3005.306561754403	702.1291173820114	-0.615225008344504	0.0190998678009116
ZNF7	Zfp7	ENSG00000147789	ENSMUSG00000033669	1232.5534509100169	1488.2696317746368	1.738387442434	8.910938556812791e-09
ZNF250	Zfp647	ENSG00000196150	ENSMUSG00000054967	518.989592288382	47.4174059373017	-1.99567038988667	1.12035352710371e-06
DMRT1	Dmrt1	ENSG00000137090	ENSMUSG00000024837	20.6224409396234	184.9260057534967	4.6069116241522305	1.26391514140908e-09
DMRT3	Dmrt3	ENSG00000064218	ENSMUSG00000042372	0.6227397692491267	21.946970979192894	6.12701422900443	3.7987343498739297e-07
DMRT2	Dmrt2	ENSG00000173253	ENSMUSG00000048138	0.0	12.178226130082527	6.02709439363938	1.18239260847249e-07
RFX3	Rfx3	ENSG00000080298	ENSMUSG00000040929	726.5903205920649	172.01407966728902	-0.481064302960651	0.226126806139756
GLIS3	Glis3	ENSG00000107249	ENSMUSG00000052942	28.504305845673297	255.90849211329734	4.61562940536293	7.54619452985689e-09
NFIB	Nfib	ENSG00000147862	ENSMUSG00000008575	223.78689272669303	394.166088591818	2.38098845121171	1.11079437345781e-06
BNC2	Bnc2	ENSG00000173068	ENSMUSG00000028487	847.309285207151	151.10490200364669	-1.01922582486712	0.0037657781289295103
DMRTA1	Dmrta1	ENSG00000176399	ENSMUSG00000043753	342.1133008104873	0.6524725823248123	-6.85877305663669	1.98644119405151e-08
TOPORS	Topors	ENSG00000197579	ENSMUSG00000036822	2100.814859016023	1773.1652003197798	1.34802372865744	0.00015457230528288798
CREB3	Creb3	ENSG00000107175	ENSMUSG00000028466	2587.78146910955	574.7512392074506	-0.722105761374933	0.00541100934443519
KLF9	Klf9	ENSG00000119138	ENSMUSG00000033863	40.990524102634865	2242.0185976681237	7.29820047291928	3.91820543171638e-12
RORB	Rorb	ENSG00000198963	ENSMUSG00000036192	139.074564516555	0.0	-6.51749290025972	8.86777155346925e-08
NFIL3	Nfil3	ENSG00000165030	ENSMUSG00000056749	736.5642003630552	110.13781702096718	-1.28527068419739	1.66465426029428e-05
BARX1	Barx1	ENSG00000131668	ENSMUSG00000021381	39.538117706153095	5.17146573070891	-1.41215177971255	0.0187078873938095
ZNF169	Zfp169	ENSG00000175787	ENSMUSG00000050954	227.14456974807135	122.74160453552565	0.5839771991136371	0.0079327926930442
XPA	Xpa	ENSG00000136936	ENSMUSG00000028329	156.659621640747	70.49147574589374	0.35797280542551296	0.21405208553585198
MSANTD3	Msantd3	ENSG00000066697	ENSMUSG00000039693	1656.1000108675764	488.8940010015197	-0.30698371621868803	0.0726677404332367
ZNF189	Zfp189	ENSG00000136870	ENSMUSG00000039634	905.5621853606663	115.91770667415136	-1.37119503392481	0.00154541433853779
KLF4	Klf4	ENSG00000136826	ENSMUSG00000003032	129.21827292319767	6539.399833453533	7.130895546306091	3.9495442949650496e-12
ZNF483	Zkscan16	ENSG00000173258	ENSMUSG00000038630	492.61082301680835	16.2151847023411	-3.1915975095562596	0.000369243944848763
LHX6	Lhx6	ENSG00000106852	ENSMUSG00000026890	117.641705574154	16.782760361031464	-1.2736555393226499	0.00229865787753102
ZBTB6	Zbtb6	ENSG00000186130	ENSMUSG00000066798	654.8596877554666	354.7204627980784	0.710938864110825	0.0383444278061541
ZBTB26	Zbtb26	ENSG00000171448	ENSMUSG00000050714	603.4471021025028	520.764920328285	1.36776745699747	0.000304041637058551
LHX2	Lhx2	ENSG00000106689	ENSMUSG00000000247	12.620911369767533	38.2051954143923	2.96219361156752	3.3904239222901502e-06
NR6A1	Nr6a1	ENSG00000148200	ENSMUSG00000063972	13424.700032109968	429.27594854323365	-3.4864135081651004	2.7878277571534796e-10
PBX3	Pbx3	ENSG00000167081	ENSMUSG00000038718	1331.2256688711768	52.417636286377196	-3.18588999114617	1.9232257843100304e-09
LMX1B	Lmx1b	ENSG00000136944	ENSMUSG00000038765	12.604752430689325	47.92353964231813	3.30490035433707	0.0006019606452844849
ZBTB43	Zbtb43	ENSG00000169155	ENSMUSG00000026788	810.2218106778197	1137.2750693620399	2.04821922438187	7.76354212409273e-07
ZBTB34	Zbtb34	ENSG00000177125	ENSMUSG00000068966	1704.4640886609302	937.723733981837	0.649817715313563	0.00311443795348447
NAIF1	Naif1	ENSG00000171169	ENSMUSG00000039164	606.7792098325763	173.358347574238	-0.31619042148142795	0.22910930535998
PRRX2	Prrx2	ENSG00000167157	ENSMUSG00000039476	130.4220465823199	9.315239780748122	-2.27859114179982	0.000297783994865875
RXRA	Rxra	ENSG00000186350	ENSMUSG00000015846	3013.5844179149194	431.0931692127477	-1.33359430287019	3.1441498477941805e-05
KLF6	Klf6	ENSG00000067082	ENSMUSG00000000078	1993.3198344630134	1125.66006299464	0.668359258483368	0.0009168192003687711
GATA3	Gata3	ENSG00000107485	ENSMUSG00000015619	25.04309909434633	24.804787909274737	1.50860851538848	0.0005963145970070441
ZEB1	Zeb1	ENSG00000148516	ENSMUSG00000024238	31.810936996898192	0.0	-3.9407366992553996	0.000312989911703604
CREM	Crem	ENSG00000095794	ENSMUSG00000063889	946.869520892836	158.81089170876234	-1.10854780253947	6.77020132963087e-05
ZNF248	Zfp248	ENSG00000198105	ENSMUSG00000030145	421.90558901555204	102.7337074175454	-0.452483132198807	0.217891302067301
ZNF25	Zfp9	ENSG00000175395	ENSMUSG00000072623	52.9387140221212	35.05188689034747	1.09763420038264	0.0452458295401865
ZNF32	Zfp637	ENSG00000169740	ENSMUSG00000059689	964.507957456199	144.966425716904	-1.2629194329458102	1.45131381703416e-05
ZNF22	Zfp422	ENSG00000165512	ENSMUSG00000059878	1589.3175274124103	310.20993865345764	-0.840813900649229	0.0018849371061677102
ARID5B	Arid5b	ENSG00000150347	ENSMUSG00000019947	38.233612565997134	3183.2559790257133	7.93740797290967	2.6034853310723398e-11
EGR2	Egr2	ENSG00000122877	ENSMUSG00000037868	94.03701832328527	0.997720638541909	-4.50533832791028	2.2128076903133396e-07
TET1	Tet1	ENSG00000138336	ENSMUSG00000047146	3064.2399828157536	10056.3834244184	3.2905594627416	1.28737439325366e-08
LCOR	Gm340	ENSG00000196233	ENSMUSG00000090673	449.732003930965	370.63548832395963	1.4054641637304601	0.00319540523481332
TLX1	Tlx1	ENSG00000107807	ENSMUSG00000025215	0.3357743322335233	22.82689314251863	6.443515960956381	1.1170819165010702e-08
NFKB2	Nfkb2	ENSG00000077150	ENSMUSG00000025225	1729.5518510470665	690.8394095398684	0.154450875174475	0.471240515998452
MXI1	Mxi1	ENSG00000119950	ENSMUSG00000025025	409.5934607601733	599.7289616349348	2.01844800987087	6.22172718458508e-09
TCF7L2	Tcf7l2	ENSG00000148737	ENSMUSG00000024985	3244.3493107730665	253.36999740952933	-2.2026180827866804	9.588652946092521e-09
IKZF5	Ikzf5	ENSG00000095574	ENSMUSG00000040167	687.6364304241639	368.77137386233363	0.695620279243374	0.0262817594617379
HMX2	Hmx2	ENSG00000188816	ENSMUSG00000050100	156.30738658457736	1.25081665857705	-5.32482332339206	8.18663572412531e-06
NKX1-2	Nkx1-2	ENSG00000229544	ENSMUSG00000048528	415.22562481901167	20.598141265526003	-3.14855489304147	1.18023880159226e-05
FOXI2	Foxi2	ENSG00000186766	ENSMUSG00000048377	79.97548842823024	0.0	-5.857534104450389	1.53147181490998e-09
NKX6-2	Nkx6-2	ENSG00000148826	ENSMUSG00000041309	1.72994153654194	360.32910370196197	9.18062141617236	6.22622349850111e-07
IRF7	Irf7	ENSG00000185507	ENSMUSG00000025498	221.54282032465133	10.754040955852199	-2.8937269855336805	1.14199533969663e-06
DEAF1	Deaf1	ENSG00000177030	ENSMUSG00000058886	2465.84127743013	791.8921240260689	-0.15255982844289	0.512881639946606
ASCL2	Ascl2	ENSG00000183734	ENSMUSG00000009248	12.622041859845744	75.9921903326353	4.0475064671800896	3.39718626649191e-07
ZNF143	Zfp143	ENSG00000166478	ENSMUSG00000061079	1275.825631037963	602.8121789991183	0.55285172176863	0.12061297476232499
TEAD1	Tead1	ENSG00000187079	ENSMUSG00000055320	3713.564263650256	1630.1554111222301	0.46294688972204207	0.176693910507313
ARNTL	Arntl	ENSG00000133794	ENSMUSG00000055116	299.320945506727	422.86087382577034	2.02262507240978	1.03111083039128e-06
SOX6	Sox6	ENSG00000110693	ENSMUSG00000051910	11.902911384321404	27.3627886423	2.81967424433031	0.000208120163805237
E2F8	E2f8	ENSG00000129173	ENSMUSG00000046179	672.2286112060107	335.75477848019204	0.497014359155246	0.0320868932867278
PAX6	Pax6	ENSG00000007372	ENSMUSG00000027168	18.597385051617533	7.604307100191753	0.18422858620983604	0.71563842679548
CREB3L1	Creb3l1	ENSG00000157613	ENSMUSG00000027230	1018.4213912040599	52.332095203812294	-2.77044401728114	4.8522076540942e-07
NR1H3	Nr1h3	ENSG00000025434	ENSMUSG00000002108	1318.7120959442457	14.480094557839962	-5.00407829622494	1.07978644849175e-07
SPI1	Spi1	ENSG00000066336	ENSMUSG00000002111	17.576067501912732	62.103723121651704	3.29604633099666	5.13957840398087e-07
MYRF	Myrf	ENSG00000124920	ENSMUSG00000036098	680.8917235288336	14.7032195357473	-4.01878348773851	2.6661944344155195e-07
ZBTB3	Zbtb3	ENSG00000185670	ENSMUSG00000071661	1464.4830703991902	143.66307530312267	-1.87658369681098	1.43734520977411e-07
ESRRA	Esrra	ENSG00000173153	ENSMUSG00000024955	1847.9801063641298	359.51117663319997	-0.883607647948485	0.00274695162658407
RELA	Rela	ENSG00000173039	ENSMUSG00000024927	1720.8114307679098	687.764255557995	0.14984053806758202	0.467649452159342
OVOL1	Ovol1	ENSG00000172818	ENSMUSG00000024922	233.76822994251538	2.60183784131765	-4.87874890017413	1.30992391202239e-08
FOSL1	Fosl1	ENSG00000175592	ENSMUSG00000024912	727.919846081109	1.5960647147941465	-6.982412211521679	1.0709532570856099e-07
PHOX2A	Phox2a	ENSG00000165462	ENSMUSG00000007946	3.3355998548826733	41.223956328327326	4.90767354733142	1.26439921927648e-07
THAP12	Thap12	ENSG00000137492	ENSMUSG00000030753	2884.476904474633	911.0086920043113	-0.11326920334354	0.630357662512996
CREBZF	Crebzf	ENSG00000137504	ENSMUSG00000051451	3141.030024113957	879.4351693187933	-0.283563870190197	0.251040327657254
JRKL	Jrkl	ENSG00000183340	ENSMUSG00000079083	369.41903111592865	194.11006104096234	0.716025517326287	0.0749278821844945
PGR	Pgr	ENSG00000082175	ENSMUSG00000031870	3.8839957912267167	11.726162596084825	3.02876305814205	0.000299911890658342
ZBTB16	Zbtb16	ENSG00000109906	ENSMUSG00000066687	5.612806837690449	10.482601050055257	2.13409473201349	0.000663793107311221
KMT2A	Kmt2a	ENSG00000118058	ENSMUSG00000002028	4850.336701788609	1901.80160991498	0.17426326543593001	0.452128731555575
FOXR1	Foxr1	ENSG00000176302	ENSMUSG00000074397	1.6555977036368568	23.1509142442449	4.91748925124088	1.01792565526558e-06
HINFP	Hinfp	ENSG00000172273	ENSMUSG00000032119	2158.5517551755634	437.31338946778465	-0.8273840903042661	0.000462732886206117
POU2F3	Pou2f3	ENSG00000137709	ENSMUSG00000032015	121.10409711390571	282.3218873293454	2.50138143408469	6.11581411539416e-05
ZNF202	Zfp202	ENSG00000166261	ENSMUSG00000025602	3234.571510843454	142.52061053814	-3.05494658949008	1.2946710954878e-09
PKNOX2	Pknox2	ENSG00000165495	ENSMUSG00000035934	72.23778922767767	379.92778022498334	3.85479601236139	3.6640881550739e-10
ETS1	Ets1	ENSG00000134954	ENSMUSG00000032035	3780.8102316261034	13.704701521771355	-6.723385068597809	3.5229890211808e-09
FLI1	Fli1	ENSG00000151702	ENSMUSG00000016087	46.148968136017565	0.0	-5.07499516421875	4.900299604212e-09
ZBTB44	Zbtb44	ENSG00000196323	ENSMUSG00000047412	3522.02350238705	3165.1360347285267	1.39371641575725	4.910167461582561e-05
FOXM1	Foxm1	ENSG00000111206	ENSMUSG00000001517	9254.780059191924	1346.0176473029467	-1.3090414539187099	9.30861804852915e-06
TEAD4	Tead4	ENSG00000197905	ENSMUSG00000030353	7134.425817041392	1643.9149763270434	-0.639818908053411	0.00251109721955087
ZNF384	Zfp384	ENSG00000126746	ENSMUSG00000038346	3555.7019990752633	1030.0418952239547	-0.31535308717675603	0.0576629662825248
FOXJ2	Foxj2	ENSG00000065970	ENSMUSG00000003154	928.9574755221292	251.62024382342932	-0.409951452303057	0.0316466370994409
YBX3	Ybx3	ENSG00000060138	ENSMUSG00000030189	17781.2214641575	6451.965835598033	0.0138583550872256	0.93401841280973
ETV6	Etv6	ENSG00000139083	ENSMUSG00000030199	1560.2246279232434	1140.0740806992928	0.999698637092066	1.58205292264379e-05
CREBL2	Crebl2	ENSG00000111269	ENSMUSG00000032652	1267.8706103958577	304.50177145739866	-0.555745987174265	0.00991030034474685
BHLHE41	Bhlhe41	ENSG00000123095	ENSMUSG00000030256	115.5841929181732	164.50138622012764	1.9421511184129099	0.000116571346188877
ARNTL2	Arntl2	ENSG00000029153	ENSMUSG00000040187	905.2397220539387	31.616155463070168	-3.3052392360411	6.19971827173243e-07
VDR	Vdr	ENSG00000111424	ENSMUSG00000022479	201.31899946122	30.2322801694727	-1.30660073090285	0.0030230218424075104
ZNF641	Zfp641	ENSG00000167528	ENSMUSG00000022987	615.1113139615617	3.2842814657702397	-5.91615018703134	6.23716457209312e-09
ATF1	Atf1	ENSG00000123268	ENSMUSG00000023027	1111.355093874359	1159.2600420826834	1.6072096689207	6.38340391922535e-06
TFCP2	Tfcp2	ENSG00000135457	ENSMUSG00000009733	3827.7093138449236	444.67312357976266	-1.6446391730474499	2.1764728567800998e-07
NR4A1	Nr4a1	ENSG00000123358	ENSMUSG00000023034	682.6173242906176	801.5739597384103	1.71857885499795	2.16342160935956e-06
ZNF740	Zfp740	ENSG00000139651	ENSMUSG00000046897	2571.260150889273	2128.7141500809435	1.20263214818226	5.05733990246954e-06
RARG	Rarg	ENSG00000172819	ENSMUSG00000001288	3821.9803179820206	255.17998336508265	-2.4470313752658304	2.33753514649605e-07
SP1	Sp1	ENSG00000185591	ENSMUSG00000001280	5619.230546093852	4925.929445553804	1.2836754499633503	3.11003501591066e-07
HOXC13	Hoxc13	ENSG00000123364	ENSMUSG00000001655	0.6843161333106268	310.76019024770636	9.68699995235682	6.899844997865961e-11
HOXC12	Hoxc12	ENSG00000123407	ENSMUSG00000050328	0.0	134.600239942754	9.52788183184446	2.364362452398e-11
HOXC10	Hoxc10	ENSG00000180818	ENSMUSG00000022484	0.0	20.41820923698057	6.768257329745429	2.1460541633705802e-09
HOXC4	Hoxc4	ENSG00000198353	ENSMUSG00000075394	0.0	73.13656487162723	8.59039334777447	2.86526613689135e-10
NFE2	Nfe2	ENSG00000123405	ENSMUSG00000058794	52.694657543421066	32.161812567614334	0.763351644210014	0.0953855611370189
IKZF4	Ikzf4	ENSG00000123411	ENSMUSG00000002578	1004.3016673920437	37.48547819453954	-3.28355483049604	4.65518705051602e-09
STAT2	Stat2	ENSG00000170581	ENSMUSG00000040033	1528.1294757278035	1591.70559280556	1.50437026647041	1.2678573841330299e-06
STAT6	Stat6	ENSG00000166888	ENSMUSG00000002147	2794.2472535186266	916.0141771498307	-0.107212477637041	0.6490727490839909
GLI1	Gli1	ENSG00000111087	ENSMUSG00000025407	1024.0611745217557	357.2677504202797	-0.0487051895848336	0.795658396690716
DDIT3	Ddit3	ENSG00000175197	ENSMUSG00000025408	356.2781689015407	517.3790198461246	2.00833820020878	4.48829539338557e-06
E2F7	E2f7	ENSG00000165891	ENSMUSG00000020185	2096.6339408994168	372.96310896653034	-0.976379768341989	0.00033367998002386
NR2C1	Nr2c1	ENSG00000120798	ENSMUSG00000005897	1497.1925637355073	177.6200733159973	-1.5111573939750502	0.00014673902746562
ELK3	Elk3	ENSG00000111145	ENSMUSG00000008398	1004.3258570525444	232.55620872453002	-0.6049336369542211	0.0923926148974805
SPIC	Spic	ENSG00000166211	ENSMUSG00000004359	0.31136988462456333	322.2726839517633	10.2373640244562	1.18817751773679e-10
NFYB	Nfyb	ENSG00000120837	ENSMUSG00000020248	2680.12755493339	1368.44362043644	0.54280800510389	0.0147816156772007
PRDM4	Prdm4	ENSG00000110851	ENSMUSG00000035529	1515.3271238541001	831.936616131403	0.6006039895216171	0.000356034887344345
FOXN4	Foxn4	ENSG00000139445	ENSMUSG00000042002	18.072263072804265	62.4269942886688	3.11797607673594	3.5779480275601e-05
CUX2	Cux2	ENSG00000111249	ENSMUSG00000042589	568.5931487845113	96.06717887163985	-1.08170588606529	0.000184556942902981
TBX3	Tbx3	ENSG00000135111	ENSMUSG00000018604	4.879681809161906	4548.195850203343	11.2525439104476	3.7822313445445396e-12
HNF1A	Hnf1a	ENSG00000135100	ENSMUSG00000029556	88.95069943838713	90.5234245520399	1.49436151829864	8.828801987444891e-05
KDM2B	Kdm2b	ENSG00000089094	ENSMUSG00000029475	8777.07657326126	2535.9814698889763	-0.323540320395063	0.0276791330861234
MLXIP	Mlxip	ENSG00000175727	ENSMUSG00000038342	5076.244350447957	540.449710390081	-1.74890091084289	6.01007352592457e-07
ZNF664	Zfp664	ENSG00000179195	ENSMUSG00000079215	3570.1824556663364	1789.0559422073566	0.561867491477124	0.0226532337773336
ZNF605	Zfp605	ENSG00000196458	ENSMUSG00000023284	424.08867827485096	148.7159342888523	0.149593432064922	0.7321028855731121
GTF3A	Gtf3a	ENSG00000122034	ENSMUSG00000016503	4643.444879217731	216.73963975543998	-2.9517326693122703	1.12891339507045e-09
FOXO1	Foxo1	ENSG00000150907	ENSMUSG00000044167	3529.1486565027394	471.862939767387	-1.45531138387752	1.0075717881300999e-05
ELF1	Elf1	ENSG00000120690	ENSMUSG00000036461	499.878279907826	484.70291005625364	1.43824298615877	5.7249422618423e-06
KLF5	Klf5	ENSG00000102554	ENSMUSG00000005148	207.05281864618033	2544.42798344546	5.13599578189379	6.20913595041776e-11
KLF12	Klf12	ENSG00000118922	ENSMUSG00000072294	775.2521980843684	57.508038754118424	-2.18045086190189	0.000140887238283931
POU4F1	Pou4f1	ENSG00000152192	ENSMUSG00000048349	4.381225258113983	39.40263350160597	4.61759548021281	4.10205443971242e-07
SOX21	Sox21	ENSG00000125285	ENSMUSG00000061517	27.6270151116474	66.6248494040557	2.9020289790587097	0.000122307762940605
MBNL2	Mbnl2	ENSG00000139793	ENSMUSG00000022139	39.176862734578926	887.1438519423679	6.0075665468946	9.37540928745922e-09
ZIC5	Zic5	ENSG00000139800	ENSMUSG00000041703	2585.91307673723	424.62795147631135	-1.12537431857121	2.66809724357237e-05
ZIC2	Zic2	ENSG00000043355	ENSMUSG00000061524	4681.22699767449	562.0578531137033	-1.5935691055729198	1.69545305470151e-06
TFDP1	Tfdp1	ENSG00000198176	ENSMUSG00000038482	9122.101565581817	2992.31577112305	-0.14541298494501098	0.294355662721111
ZNF219	Zfp219	ENSG00000165804	ENSMUSG00000049295	2779.457403805454	1210.4915623952766	0.28079327290917305	0.193002754362508
SALL2	Sall2	ENSG00000165821	ENSMUSG00000049532	27333.9741812464	159.58351834620967	-5.96455807156857	8.33052824854003e-12
HOMEZ	Homez	ENSG00000215271	ENSMUSG00000057156	777.9826093156917	177.93663864794735	-0.6293680751706329	0.0318390079142826
ZFHX2	Zfhx2	ENSG00000136367	ENSMUSG00000040721	2931.1648350916967	945.5485205822023	-0.19684813685236105	0.4890231913853621
NRL	Nrl	ENSG00000129535	ENSMUSG00000040632	71.08191745498537	0.0	-5.638366409234309	2.2417719800154904e-08
IRF9	Irf9	ENSG00000213928	ENSMUSG00000002325	78.14571041683205	419.55920996050503	3.8843961402770697	4.023156120360179e-09
NFATC4	Nfatc4	ENSG00000100968	ENSMUSG00000023411	812.4105499812313	972.529301306669	1.7421432246887298	2.68798315377163e-06
NKX2-8	Nkx2-9	ENSG00000136327	ENSMUSG00000058669	0.6227397692491267	26.12359914008893	6.42985252485067	1.67324822347614e-08
PAX9	Pax9	ENSG00000198807	ENSMUSG00000001497	24.272995337530137	3.952859024058243	-0.905680196727141	0.175159682531703
OTX2	Otx2	ENSG00000165588	ENSMUSG00000021848	1122.2301492755412	947.6413493765912	1.19770451073099	0.0054674049353089105
SIX1	Six1	ENSG00000126778	ENSMUSG00000051367	26.983401254842363	134.809134086436	3.75977161789012	4.25421313785902e-08
SIX4	Six4	ENSG00000100625	ENSMUSG00000034460	1727.0663503301432	1130.9358083645827	0.930608845997369	0.000782445821659814
HIF1A	Hif1a	ENSG00000100644	ENSMUSG00000021109	10685.529211388748	2287.9706567034796	-0.551433181704768	0.133596726762614
ZBTB1	Zbtb1	ENSG00000126804	ENSMUSG00000033454	1566.2384221865648	475.3050488080657	-0.141516887978684	0.6215425283572971
MAX	Max	ENSG00000125952	ENSMUSG00000059436	2125.0251803489	1451.1712901200035	0.9177134171428899	5.46517233046308e-05
ZNF410	Zfp410	ENSG00000119725	ENSMUSG00000042472	24.895638512696763	653.2253343820963	6.17828451165642	3.42524144535543e-11
VSX2	Vsx2	ENSG00000119614	ENSMUSG00000021239	38.12449668661433	1.5960647147941465	-2.62471005393855	0.0007154749531631429
FOS	Fos	ENSG00000170345	ENSMUSG00000021250	741.2464912284067	76.01703939623536	-1.7917560506981	2.9433371849725105e-05
JDP2	Jdp2	ENSG00000140044	ENSMUSG00000034271	1483.9496201945901	419.0534666756167	-0.336240208013328	0.146379956777918
ESRRB	Esrrb	ENSG00000119715	ENSMUSG00000021255	86.996970286771	17494.64024188233	9.313517271174302	3.4119023542284303e-12
FOXN3	Foxn3	ENSG00000053254	ENSMUSG00000033713	7122.43053210696	368.06546437359174	-2.7784615451805004	2.56675291267804e-09
GSC	Gsc	ENSG00000133937	ENSMUSG00000021095	3.3355998548826733	67.6818679679227	5.61467436502411	5.8417625491977095e-08
BCL11B	Bcl11b	ENSG00000127152	ENSMUSG00000048251	187.1217545599733	11.380914539867732	-2.52937136370463	1.00001266005182e-05
YY1	Yy1	ENSG00000100811	ENSMUSG00000021264	7165.064601167163	1462.45275007042	-0.822105919933484	1.54850645080383e-05
KLF13	Klf13	ENSG00000169926	ENSMUSG00000052040	3146.691069944083	1482.7223463639666	0.38518093120288	0.0614221126882465
ZNF770	Zfp770	ENSG00000198146	ENSMUSG00000040321	3524.9929074941933	282.160872726038	-1.93571976404922	0.000483915681596226
MEIS2	Meis2	ENSG00000134138	ENSMUSG00000027210	3.2984279384301334	119.99956961674769	6.3568881699454005	2.66782584621098e-07
MGA	Mga	ENSG00000174197	ENSMUSG00000033943	3007.6829397402867	6168.114423225827	2.6694371628508504	2.93701733035516e-06
ZSCAN29	Zscan29	ENSG00000140265	ENSMUSG00000050619	2786.1699114387634	205.00884612325433	-2.25385139222578	2.4987696870457394e-07
RFX7	Rfx7	ENSG00000181827	ENSMUSG00000037674	2517.0035165884	1375.1784081877167	0.766336007556786	0.0254781911718221
TCF12	Tcf12	ENSG00000140262	ENSMUSG00000032228	3817.9395434903295	1086.485638513	-0.19860581420235898	0.505021821158048
FOXB1	Foxb1	ENSG00000171956	ENSMUSG00000059246	62.262412535008735	0.0	-5.4815989703025805	2.06837776586216e-08
RORA	Rora	ENSG00000069667	ENSMUSG00000032238	198.52857897009667	31.840721975342067	-1.0207607653289101	0.034193908959671004
SMAD3	Smad3	ENSG00000166949	ENSMUSG00000032402	1852.4915461514931	722.9693607758085	0.10764882895839199	0.505021821158048
ARID3B	Arid3b	ENSG00000179361	ENSMUSG00000004661	17654.27832105367	1340.6143912403365	-2.2535394075956803	5.69922448575026e-09
ARNT2	Arnt2	ENSG00000172379	ENSMUSG00000015709	1192.11480045965	21.480244003596535	-4.28089453230102	8.40710519052076e-09
CPEB1	Cpeb1	ENSG00000214575	ENSMUSG00000025586	100.53865627968439	156.68895530955035	2.11913542424703	7.80177136393135e-07
BNC1	Bnc1	ENSG00000169594	ENSMUSG00000025105	208.46197200375263	0.95164462045093	-5.836538735364179	1.2374464750881299e-06
MESP2	Mesp2	ENSG00000188095	ENSMUSG00000030543	21.240562154477235	10.525102399761872	0.49271337732610904	0.41310872689362704
MEF2A	Mef2a	ENSG00000068305	ENSMUSG00000030557	1119.8962909016147	284.498246383237	-0.44558697416428605	0.0705638561045781
SOX8	Sox8	ENSG00000005513	ENSMUSG00000024176	437.8384341916353	4.181797580148596	-5.1500214156033	2.87151469011232e-07
E4F1	E4f1	ENSG00000167967	ENSMUSG00000024137	1994.3570534458433	405.43623871320136	-0.8155941846969891	0.000968746868373054
ZSCAN10	Zscan10	ENSG00000130182	ENSMUSG00000023902	10199.383030567777	1728.95363140825	-1.08747326583296	9.7469603571031e-05
ZNF205	Zfp13	ENSG00000122386	ENSMUSG00000062012	1102.1168485007177	567.9666897404427	0.511720518970608	0.0117221961551607
ZNF213	Zfp213	ENSG00000085644	ENSMUSG00000071256	702.0817787361307	215.57698825587468	-0.229423326505582	0.312321079886661
ZNF263	Zfp263	ENSG00000006194	ENSMUSG00000022529	3031.70032338244	1108.3718918211632	0.0193124861329878	0.901644730262641
ZNF174	Zfp174	ENSG00000103343	ENSMUSG00000054939	738.7036141992843	78.60277226158986	-1.75178985138229	5.40426602984944e-06
ZNF597	Zfp597	ENSG00000167981	ENSMUSG00000039789	135.02999659424134	159.031777776871	1.70029898218171	5.5188121334255e-06
TFAP4	Tfap4	ENSG00000090447	ENSMUSG00000005718	1877.37784798184	644.9637704469757	-0.0686217042112085	0.7365263826980492
GLIS2	Glis2	ENSG00000126603	ENSMUSG00000014303	1047.993428258372	622.5776310094246	0.721319629819947	0.0031560827880182897
ZKSCAN2	Zkscan2	ENSG00000155592	ENSMUSG00000030757	1298.107994392875	55.73049470063557	-3.12843398277565	1.88513361109245e-07
MAZ	Maz	ENSG00000103495	ENSMUSG00000030678	3878.6677387260133	3317.868349351657	1.2583814555931698	8.13976700251599e-06
TBX6	Tbx6	ENSG00000149922	ENSMUSG00000030699	48.56548678602656	8.50182321457011	-1.05929788885706	0.0159910144799134
ZNF771	Zfp771	ENSG00000179965	ENSMUSG00000054716	232.35223471243702	119.78711030893966	0.532780194776057	0.0461859911665266
ZNF768	Zfp768	ENSG00000169957	ENSMUSG00000047371	2984.3690202572634	95.18283722377066	-3.49578563789226	3.71443683018132e-09
ZNF423	Zfp423	ENSG00000102935	ENSMUSG00000045333	4530.42630332588	17.567647419446264	-6.495772867152031	1.20747687344238e-10
SALL1	Sall1	ENSG00000103449	ENSMUSG00000031665	5508.5147489671	3280.7564062639935	0.7173015415885341	0.000127243929155483
IRX3	Irx3	ENSG00000177508	ENSMUSG00000031734	28.874894520120467	16.891017373176634	0.706328907409865	0.0511164389697949
E2F4	E2f4	ENSG00000205250	ENSMUSG00000014859	6494.951167865359	2247.25495423389	-0.0553690801608874	0.7618475419319549
CTCF	Ctcf	ENSG00000102974	ENSMUSG00000005698	7622.676980780375	2774.9013005928464	0.0059982473920823605	0.9646852016241759
NFATC3	Nfatc3	ENSG00000072736	ENSMUSG00000031902	1482.565989198897	1732.7948172217637	1.6947289388553899	1.35260385999834e-08
ZFP90	Zfp90	ENSG00000184939	ENSMUSG00000031907	781.0982834203369	23.8275442905145	-3.4942443404595602	3.51343880838695e-07
TERF2	Terf2	ENSG00000132604	ENSMUSG00000031921	2647.2430935545667	952.754618517078	-0.008081311821963491	0.958337774336251
NFAT5	Nfat5	ENSG00000102908	ENSMUSG00000003847	1280.3051199519616	645.4326358100712	0.732494787564432	0.0979624433157608
ZNF23	Zfp612	ENSG00000167377	ENSMUSG00000044676	66.83190924797076	48.828369204297836	1.0602370137786898	0.00280978232991686
ZNF821	Zfp821	ENSG00000102984	ENSMUSG00000031728	588.2126001332723	186.933026746222	-0.160629722609353	0.49017671842216404
ZFHX3	Zfhx3	ENSG00000140836	ENSMUSG00000038872	207.16145618884102	734.3512041189557	3.31560317240076	1.02481066854968e-09
ZFP1	Zfp1	ENSG00000184517	ENSMUSG00000055835	394.0590184668957	351.0103718498793	1.37701943480838	6.5897460050765e-05
MAF	Maf	ENSG00000178573	ENSMUSG00000055435	216.39253720832767	4.489022106256317	-4.0347744415969595	8.46710353398636e-08
IRF8	Irf8	ENSG00000140968	ENSMUSG00000041515	37.475889901694735	35.5573873307624	1.38092180593406	0.0098141194685694
SNAI3	Snai3	ENSG00000185669	ENSMUSG00000006587	392.37080275445896	81.03199152196346	-0.8129559950541758	0.0178259762030068
ZNF276	Zfp276	ENSG00000158805	ENSMUSG00000001065	337.42019869211566	260.14628283699795	1.08956435719391	5.56601482572962e-05
MNT	Mnt	ENSG00000070444	ENSMUSG00000000282	1048.8887222421797	1131.90154149708	1.59237561186544	7.15081400513813e-07
ZFP3	Zfp3	ENSG00000180787	ENSMUSG00000043602	49.353459536493894	100.72823373496364	2.61139620254702	3.77620770767483e-06
BCL6B	Bcl6b	ENSG00000161940	ENSMUSG00000000317	244.78007952109667	21.775043997904167	-1.96019953528525	0.000332605102533942
YBX2	Ybx2	ENSG00000006047	ENSMUSG00000018554	696.7037296010831	372.56145130719705	0.57986791513029	0.0455404401948735
ZBTB4	Zbtb4	ENSG00000174282	ENSMUSG00000018750	1755.8873519686933	143.09907431281633	-2.13116060218102	4.7399999264874895e-07
SOX15	Sox15	ENSG00000129194	ENSMUSG00000041287	275.82575016317463	375.48621733612873	1.9335980778586799	3.9934330939731204e-07
TP53	Trp53	ENSG00000141510	ENSMUSG00000059552	12759.477444176002	5896.885126490047	0.35882459117182297	0.0865394785309926
ZNF18	Zkscan6	ENSG00000154957	ENSMUSG00000018347	738.3576231606113	154.65171517674432	-0.7964596688416609	0.000806773346208072
ZNF287	Zfp287	ENSG00000141040	ENSMUSG00000005267	326.69295697631065	29.9074616923124	-1.9683420789462098	6.12857984065382e-06
SREBF1	Srebf1	ENSG00000072310	ENSMUSG00000020538	6155.46631369667	3648.3029356551137	0.709666239106258	0.00456423032811013
IKZF3	Ikzf3	ENSG00000161405	ENSMUSG00000018168	10.890969833225599	14.571602435091458	1.6649149312413303	0.0032713683044318397
THRA	Thra	ENSG00000126351	ENSMUSG00000058756	889.3218549101372	350.55046737945776	0.15411735788876002	0.531549623757957
NR1D1	Nr1d1	ENSG00000126368	ENSMUSG00000020889	355.3083378966657	213.64030652096434	0.7530436212589058	0.00988232109667641
RARA	Rara	ENSG00000131759	ENSMUSG00000037992	1001.9746855731952	1138.4918820506653	1.6510619647551	2.66768556493877e-06
STAT5B	Stat5b	ENSG00000173757	ENSMUSG00000020919	5772.054544374497	269.73247158111667	-2.96345874359218	9.486393096530061e-09
STAT5A	Stat5a	ENSG00000126561	ENSMUSG00000004043	472.0387294377547	203.33869386717103	0.27325239672712603	0.401332040275952
STAT3	Stat3	ENSG00000168610	ENSMUSG00000004040	8882.980817625701	2767.270134608693	-0.216028184415177	0.11440133643312199
MLX	Mlx	ENSG00000108788	ENSMUSG00000017801	3105.157684491427	606.5261092488332	-0.8844282700321551	0.000466191180475808
ETV4	Etv4	ENSG00000175832	ENSMUSG00000017724	11138.59910446306	29.450381955565735	-7.1077905618436805	2.0889085983974802e-10
SP6	Sp6	ENSG00000189120	ENSMUSG00000038560	68.73601908966354	0.989668150560309	-4.31335094321355	2.6195953787337997e-06
SP2	Sp2	ENSG00000167182	ENSMUSG00000018678	1185.5824534518933	1674.9771048702532	1.97822919864032	3.51523818087415e-08
NFE2L1	Nfe2l1	ENSG00000082641	ENSMUSG00000038615	28609.846276705797	7245.61697250226	-0.502825500144299	0.00775536232269424
HOXB4	Hoxb4	ENSG00000182742	ENSMUSG00000038692	0.0	21.916202561631035	6.93316294732333	1.53147181490998e-09
HOXB9	Hoxb9	ENSG00000170689	ENSMUSG00000020875	0.0	49.006859698478735	8.074528526314191	8.0134556980669e-11
HOXB13	Hoxb13	ENSG00000159184	ENSMUSG00000049604	0.0	30.5285216981449	7.4241394180437394	1.15090867693394e-10
HLF	Hlf	ENSG00000108924	ENSMUSG00000003949	18.609022030382867	28.225058519519298	2.06477538984045	5.6837609609721106e-05
VEZF1	Vezf1	ENSG00000136451	ENSMUSG00000018377	2505.166962265513	691.351847765494	-0.349850915511742	0.0662270172512226
HSF5	Hsf5	ENSG00000176160	ENSMUSG00000070345	0.31136988462456333	19.9610237244552	6.286487635839781	5.24469983424959e-09
TBX2	Tbx2	ENSG00000121068	ENSMUSG00000000093	0.6970836021542067	32.8991820735736	6.75542477761116	2.1004940099323398e-07
TBX4	Tbx4	ENSG00000121075	ENSMUSG00000000094	0.34854180107710336	20.718717033692467	6.212626562180259	8.39814370471173e-08
BPTF	Bptf	ENSG00000171634	ENSMUSG00000040481	7925.4945393996195	3881.3998889729737	0.643149993793378	0.0695465963022251
SOX9	Sox9	ENSG00000125398	ENSMUSG00000000567	380.55488778728835	1.54998869670317	-6.5142058531503	1.34213429679865e-06
FOXJ1	Foxj1	ENSG00000129654	ENSMUSG00000034227	770.1158012533057	32.93203618443043	-3.07366936601886	3.26372437846526e-06
MAFG	Mafg	ENSG00000197063	ENSMUSG00000051510	5356.340652152983	2689.0271519213297	0.476756023975602	0.00502250493471873
FOXK2	Foxk2	ENSG00000141568	ENSMUSG00000039275	4973.987939126114	1548.5728211632033	-0.21110092739852104	0.239220031458328
TGIF1	Tgif1	ENSG00000177426	ENSMUSG00000047407	9886.17592150273	2971.95394158634	-0.277137673096226	0.09933562131639401
ZBTB14	Zbtb14	ENSG00000198081	ENSMUSG00000049672	1246.52098831456	459.1052300413073	0.0354068369540795	0.818468111777411
ZNF521	Zfp521	ENSG00000198795	ENSMUSG00000024420	265.7558014154963	268.731935713157	1.5043883493072798	1.08308243141286e-05
ZBTB7C	Zbtb7c	ENSG00000184828	ENSMUSG00000044646	25.988845726985364	24.823823394691832	1.37079530850582	0.00565129414804396
CXXC1	Cxxc1	ENSG00000154832	ENSMUSG00000024560	4076.682882360717	804.5905562254097	-0.866934533433588	0.000124574224475287
SMAD4	Smad4	ENSG00000141646	ENSMUSG00000024515	2958.1187747471868	1391.8799900057402	0.41959847066323497	0.0245603079241309
MBD2	Mbd2	ENSG00000134046	ENSMUSG00000024513	943.8185185523338	342.72570681853	0.00346151664864338	0.984405055880424
TCF4	Tcf4	ENSG00000196628	ENSMUSG00000053477	3358.7148531429034	889.8897697399789	-0.332036870820593	0.23561139317290802
ONECUT2	Onecut2	ENSG00000119547	ENSMUSG00000045991	103.94658647382728	22.675490621736433	-0.7127808145864999	0.0610205659309783
ZNF236	Zfp236	ENSG00000130856	ENSMUSG00000041258	681.4654036079249	958.1496674851363	2.00054977537297	1.8309651868669e-07
NFATC1	Nfatc1	ENSG00000131196	ENSMUSG00000033016	207.87731744764832	17.0666247986285	-2.15097085467645	5.48722111687051e-05
SOX12	Sox12	ENSG00000177732	ENSMUSG00000051817	4526.207340881893	442.41441016490035	-1.87736048267361	4.46515609503986e-07
TCF15	Tcf15	ENSG00000125878	ENSMUSG00000068079	240.93268808443864	10.05986439925492	-3.0625784547430803	3.34192232345309e-06
SCRT2	Scrt2	ENSG00000215397	ENSMUSG00000060257	47.931013443929636	2.95513838551634	-2.4086682993735202	0.000539303334771375
EBF4	Ebf4	ENSG00000088881	ENSMUSG00000053552	18.370768894502767	21.961634420791498	1.58705432868105	0.0071662507694659
CENPB	Cenpb	ENSG00000125817	ENSMUSG00000068267	3197.182588212177	850.978121200213	-0.4343561997741289	0.052322860053656
OVOL2	Ovol2	ENSG00000125850	ENSMUSG00000037279	408.7574112256261	61.55379974906783	-1.31057781959837	0.00166806838795383
INSM1	Insm1	ENSG00000173404	ENSMUSG00000068154	17.398356834098333	1.6421407328851199	-1.5750536343230301	0.0313451573851365
FOXA2	Foxa2	ENSG00000125798	ENSMUSG00000037025	43.7671249384039	0.0	-4.976810258752731	1.43211787497229e-07
GZF1	Gzf1	ENSG00000125812	ENSMUSG00000027439	1320.5715136109932	529.8140062925963	0.166367384130952	0.30140507605532396
VSX1	Vsx1	ENSG00000100987	ENSMUSG00000033080	0.9829185490916066	56.418060303615846	6.98128430212433	9.698979607536199e-07
PLAGL2	Plagl2	ENSG00000126003	ENSMUSG00000051413	3707.8684723064634	308.49469226413635	-2.11622437355085	8.76145825413431e-09
E2F1	E2f1	ENSG00000101412	ENSMUSG00000027490	2047.4931903591132	1212.8390485816865	0.7325141099931272	0.00438321113566468
ZNF341	Zfp341	ENSG00000131061	ENSMUSG00000059842	540.3022675887333	130.51634964191632	-0.5573454149894929	0.0260360800395411
TGIF2	Tgif2	ENSG00000118707	ENSMUSG00000062175	5446.742399955991	692.8445767894424	-1.49210863904722	1.8424741643457e-06
MAFB	Mafb	ENSG00000204103	ENSMUSG00000074622	270.93448567359366	8.305094610406146	-3.5426147282338603	5.23242912535742e-07
MYBL2	Mybl2	ENSG00000101057	ENSMUSG00000017861	14233.248936781834	15452.893217352801	1.61017519841048	1.1071226710925698e-06
ZNF334	Zfp334	ENSG00000198185	ENSMUSG00000017667	732.3753319059166	46.402830388087374	-2.34006197547363	0.000406863428677921
SNAI1	Snai1	ENSG00000124216	ENSMUSG00000042821	502.783440089812	32.53276539791953	-2.5586452426619197	2.43639553155841e-05
CEBPB	Cebpb	ENSG00000172216	ENSMUSG00000056501	768.0935408789863	22.866405647717432	-3.6324885623310297	6.68896185402764e-07
NFATC2	Nfatc2	ENSG00000101096	ENSMUSG00000027544	51.06704894579273	81.1898408855301	2.1199093850602297	1.1108634344342099e-05
SALL4	Sall4	ENSG00000101115	ENSMUSG00000027547	8444.32707887245	4557.831627903407	0.572115796763031	0.00162363447490004
ZFP64	Zfp64	ENSG00000020256	ENSMUSG00000027551	1995.7693657692234	1811.6106416459597	1.31777646889221	3.49482780252623e-06
ZNF217	Zfp217	ENSG00000171940	ENSMUSG00000052056	3850.876679331977	2696.59836206619	1.02810338597387	0.000251311691814264
TFAP2C	Tfap2c	ENSG00000087510	ENSMUSG00000028640	396.76078049673697	2813.6581051487333	4.29387102145599	2.80421003871045e-11
CTCFL	Ctcfl	ENSG00000124092	ENSMUSG00000070495	143.7876822973354	1.0437966566328833	-5.127290378424269	8.303549244956609e-05
TCFL5	Tcfl5	ENSG00000101190	ENSMUSG00000038932	960.8792144477608	89.86294692245856	-1.9972013393728603	1.1926033642438001e-05
GMEB2	Gmeb2	ENSG00000101216	ENSMUSG00000038705	2164.456449443737	591.0976070130033	-0.388831363905211	0.048707611895837
ARID3A	Arid3a	ENSG00000116017	ENSMUSG00000019564	4329.888173599286	643.6367222187597	-1.2735990911118	9.065427958962861e-06
TCF3	Tcf3	ENSG00000071564	ENSMUSG00000020167	14405.478806921965	2994.5521685327167	-0.7866851473942329	0.0006774279626257049
KLF16	Klf16	ENSG00000129911	ENSMUSG00000035397	1775.4306555711235	810.324824256534	0.34515736071217307	0.10567340409412701
ZNF77	BC025920	ENSG00000175691	ENSMUSG00000074862	335.586986914747	5.56278980501698	-4.475848245968691	8.188554337182161e-08
NFIC	Nfic	ENSG00000141905	ENSMUSG00000055053	220.04717289187067	664.446071020629	3.09024566829997	7.7443166298381e-09
HMG20B	Hmg20b	ENSG00000064961	ENSMUSG00000020232	3003.1886888776003	853.0364716174021	-0.303957976281388	0.22189332609390097
ZBTB7A	Zbtb7a	ENSG00000178951	ENSMUSG00000035011	786.336588155627	1111.4042868511199	1.97643526892149	1.58936816326665e-07
RFX2	Rfx2	ENSG00000087903	ENSMUSG00000024206	144.394451681981	1761.3501444186368	5.07819660023668	3.05729039115523e-12
ZNF317	Zfp317	ENSG00000130803	ENSMUSG00000057551	3491.0724216673866	415.66835692533965	-1.6059189334303001	9.560728917464199e-08
ZNF266	Zfp266	ENSG00000174652	ENSMUSG00000060510	964.616485828967	1263.99110146545	1.87271054877743	1.5941692821634098e-07
ZNF121	Zfp560	ENSG00000197961	ENSMUSG00000045519	1869.9709619826579	17.881482899171	-5.05044578691765	2.19976236131584e-06
DNMT1	Dnmt1	ENSG00000130816	ENSMUSG00000004099	17915.7154184902	9498.105025880313	0.551811378562603	0.00116995194707625
ZNF433	Zfp867	ENSG00000197647	ENSMUSG00000054519	59.42532352952045	159.80568183785067	2.98430704916009	1.61478926050413e-06
ZNF791	Zfp791	ENSG00000173875	ENSMUSG00000074194	817.2975304006773	49.2773964530629	-2.48201200742796	2.1063595896314102e-05
JUNB	Junb	ENSG00000171223	ENSMUSG00000052837	138.099064424988	161.46611901577265	1.72491371542126	3.50128350340309e-05
KLF1	Klf1	ENSG00000105610	ENSMUSG00000054191	22.056137634623166	20.866592326815134	1.3657826805783702	0.0031049684885082
NFIX	Nfix	ENSG00000008441	ENSMUSG00000001911	5.613937327768653	24.290543381222864	3.5043220245391398	5.67666082143324e-06
RFX1	Rfx1	ENSG00000132005	ENSMUSG00000031706	1211.0421215738634	264.2497944471293	-0.718334196214274	0.00589118020279519
KLF2	Klf2	ENSG00000127528	ENSMUSG00000055148	9.992901605726244	2668.1979228178866	9.49479490566815	6.0283550457767506e-12
NR2F6	Nr2f6	ENSG00000160113	ENSMUSG00000002393	4497.703177478713	127.08653756860133	-3.64961540870171	8.18831842534861e-09
JUND	Jund	ENSG00000130522	ENSMUSG00000071076	1693.176071899433	770.3921842303157	0.33567199507526396	0.0452207325524134
PBX4	Pbx4	ENSG00000105717	ENSMUSG00000031860	70.28358910825983	163.1003604771797	2.6797910665153997	6.437924376526071e-08
ZNF101	Zfp961	ENSG00000181896	ENSMUSG00000052446	2820.5646144626867	1120.65578743334	0.135329811951662	0.35718078548740706
CEBPG	Cebpg	ENSG00000153879	ENSMUSG00000056216	2870.6883094557566	751.3249852817466	-0.40328493887889	0.0739315106948802
USF2	Usf2	ENSG00000105698	ENSMUSG00000058239	4698.126860031924	524.849465682382	-1.67406704402778	1.93536798114903e-06
ETV2	Etv2	ENSG00000105672	ENSMUSG00000006311	47.74887740988487	11.9104666684487	-0.432023499450569	0.296174045703437
ZBTB32	Zbtb32	ENSG00000011590	ENSMUSG00000006310	23.818729127304863	219.83135310930734	4.69540998555719	3.75463470897627e-09
ZNF146	Zfp146	ENSG00000167635	ENSMUSG00000037029	7260.4328842095565	595.266662734016	-1.96214368467998	5.23587688466129e-05
ZFP14	Zfp14	ENSG00000142065	ENSMUSG00000053985	435.14368429826	25.794456059835067	-2.45468759125023	6.06458292629646e-05
ZNF260	Zfp260	ENSG00000254004	ENSMUSG00000049421	1534.1054922775438	778.2256291537557	0.696338660995581	0.0735433550513069
ZNF382	Zfp382	ENSG00000161298	ENSMUSG00000074220	123.5059313955084	107.05532780283495	1.40352020282395	0.0011641769989167
ZNF345	Zfp11	ENSG00000251247	ENSMUSG00000051034	153.98418095807725	101.25326060322266	1.0199912698882299	0.0128260508847058
ZNF570	Zfp39	ENSG00000171827	ENSMUSG00000037001	142.7970085790455	133.70699009641564	1.49625880172402	0.00031821398126140603
ZFP30	Zfp30	ENSG00000120784	ENSMUSG00000047473	304.04063474929666	97.33554204054452	-0.0915794016450507	0.769300726403297
DPF1	Dpf1	ENSG00000011332	ENSMUSG00000030584	459.62621486295234	81.06254838796781	-1.0232515627444798	0.00104602520920547
DMRTC2	Dmrtc2	ENSG00000142025	ENSMUSG00000011349	1.6683651724804396	31.17005872375907	5.66167637701166	6.19181824750782e-07
ZNF574	Zfp574	ENSG00000105732	ENSMUSG00000045252	2391.20021345955	667.8320407321725	-0.37035566630803896	0.0800350147473742
POU2F2	Pou2f2	ENSG00000028277	ENSMUSG00000008496	466.26105770466074	7.136935965664939	-4.50509166812128	1.61697303298244e-08
ERF	Erf	ENSG00000105722	ENSMUSG00000040857	3605.1156466508332	1535.0583065213632	0.240691677370517	0.268269686377263
CIC	Cic	ENSG00000079432	ENSMUSG00000005442	3893.923409198733	3129.994412884467	1.1506131985134	2.5369701991831798e-06
ZNF45	Zfp94	ENSG00000124459	ENSMUSG00000074282	1249.9668025915626	42.04329224846706	-3.35201499390256	1.8889151433879301e-07
ZNF180	Zfp180	ENSG00000167384	ENSMUSG00000057101	453.643119481458	689.0177328394144	2.1904582716538	1.9514122440899e-06
RELB	Relb	ENSG00000104856	ENSMUSG00000002983	781.839977341199	932.2329678134728	1.73670866714708	8.16259475431452e-07
ZNF296	Zfp296	ENSG00000170684	ENSMUSG00000011267	301.1808363686857	878.7268259038743	3.01792428965019	3.13618360278011e-08
FOSB	Fosb	ENSG00000125740	ENSMUSG00000003545	55.25520300910896	6.124551885524366	-1.7345270493460199	0.00458879174523096
SIX5	Six5	ENSG00000177045	ENSMUSG00000040841	396.559863826563	17.857325435226233	-2.97688264787076	1.2832704485984699e-06
FOXA3	Foxa3	ENSG00000170608	ENSMUSG00000040891	1390.98303912422	38.859215306860364	-3.6704091577506297	5.8222318684236906e-08
HIF3A	Hif3a	ENSG00000124440	ENSMUSG00000004328	1115.9412134542333	143.01779949829134	-1.50022781984013	3.97901313569178e-05
NPAS1	Npas1	ENSG00000130751	ENSMUSG00000001988	196.67022028558435	5.98632383125144	-3.43525156890824	1.48052884683706e-06
MEIS3	Meis3	ENSG00000105419	ENSMUSG00000041420	691.204275454531	9.302815248948063	-4.660800901369281	4.0713053970981e-07
DBP	Dbp	ENSG00000105516	ENSMUSG00000059824	219.45712537449765	72.85264209897629	-0.0868048350109548	0.7385297770499459
TEAD2	Tead2	ENSG00000074219	ENSMUSG00000030796	10186.96804292229	2799.7128199892563	-0.379842491095921	0.0711547537449363
IRF3	Irf3	ENSG00000126456	ENSMUSG00000003184	3971.8346446552064	595.5839576020884	-1.25117005849031	3.03721847863851e-05
ATF5	Atf5	ENSG00000169136	ENSMUSG00000038539	1725.5806970246667	567.5968881593036	-0.12973304803547	0.531165679624151
NR1H2	Nr1h2	ENSG00000131408	ENSMUSG00000060601	2252.0973959584203	1648.6157960442968	1.03828378217608	0.00014254100376283002
SPIB	Spib	ENSG00000269404	ENSMUSG00000008193	1008.4814037844103	16.544327782595	-4.418589060107251	2.43692877238456e-07
ZNF808	Zfp974	ENSG00000198482	ENSMUSG00000070709	214.14168021160268	86.72121811405486	0.215580068884703	0.5402781273771501
ZNF628	Zfp628	ENSG00000197483	ENSMUSG00000074406	325.13868397502694	170.51792393798067	0.554450768967728	0.0603565743348276
ZNF524	Zfp524	ENSG00000171443	ENSMUSG00000051184	94.86799662615067	81.33831289685837	1.2490647045670902	0.000547030377455301
ZNF784	Zfp784	ENSG00000179922	ENSMUSG00000043290	496.54757804118964	20.606885353162934	-3.0700690701109905	6.392663492741221e-07
ZNF580	Zfp580	ENSG00000213015	ENSMUSG00000055633	371.83421573929803	62.13160847048454	-1.10556446982372	0.000504557756459398
ZNF787	Zfp787	ENSG00000142409	ENSMUSG00000046792	2369.1738355717603	166.54638330223702	-2.34150082495871	5.23130763222459e-07
ZNF444	Zfp444	ENSG00000167685	ENSMUSG00000044876	1308.5730904634668	561.0290955610594	0.260859115372363	0.194290258509776
ZNF667	Zfp667	ENSG00000198046	ENSMUSG00000054893	140.97401350811683	271.58686957451	2.46459050836968	2.6435441735843003e-07
ZFP28	Zfp28	ENSG00000196867	ENSMUSG00000062861	357.55628937304397	125.35085070589435	0.04719888569379901	0.8927890667104208
ZIK1	Zik1	ENSG00000171649	ENSMUSG00000030393	2719.250152818953	213.08051346364402	-2.22014571775231	1.6253414055016502e-07
ZNF329	Zfp329	ENSG00000181894	ENSMUSG00000057894	1042.0336537638357	336.1455532770193	-0.17063075066250802	0.320561339121677
ZSCAN22	Zscan22	ENSG00000182318	ENSMUSG00000054715	383.490162145097	432.60482794633464	1.6256446350101101	1.1425990719732e-06
ZBTB45	Zbtb45	ENSG00000119574	ENSMUSG00000049600	1048.6988419605307	536.929230002193	0.494512858704046	0.0566987584494079
MZF1	Mzf1	ENSG00000099326	ENSMUSG00000030380	586.0711321618766	31.832669487360466	-2.7200994954283897	8.174347431971209e-07
ZFY	Zfx	ENSG00000067646	ENSMUSG00000079509	438.14680469706104	565.9492701840876	1.9209542540555	2.91658765143557e-05
HIC2	Hic2	ENSG00000169635	ENSMUSG00000050240	3314.7908997164473	1492.0178629230502	0.332682296101979	0.0800019811503414
XBP1	Xbp1	ENSG00000100219	ENSMUSG00000020484	8736.21270277112	1539.3307344796165	-1.03422638326775	1.4118297814128399e-05
PATZ1	Patz1	ENSG00000100105	ENSMUSG00000020453	6645.9332126559775	1665.41578697839	-0.52497122780824	0.0124291351035803
SOX10	Sox10	ENSG00000100146	ENSMUSG00000033006	108.01855193504427	0.6444200943432157	-5.2322616977478305	2.3769304670068597e-08
MAFF	Maff	ENSG00000185022	ENSMUSG00000042622	605.655861128816	161.69024202634233	-0.44162449013515204	0.0811606225637374
ATF4	Atf4	ENSG00000128272	ENSMUSG00000042406	40683.617842001564	5350.289008474093	-1.44946578980165	1.83703582430089e-06
TEF	Tef	ENSG00000167074	ENSMUSG00000022389	993.311972202509	1380.30747548379	1.95865381241317	1.41999118025239e-06
SREBF2	Srebf2	ENSG00000198911	ENSMUSG00000022463	22611.513466922366	6752.094623479427	-0.266489299097752	0.113530875550595
PPARA	Ppara	ENSG00000186951	ENSMUSG00000022383	274.498218551999	0.6524725823248123	-6.58252837517082	5.29535087080133e-09
GABPA	Gabpa	ENSG00000154727	ENSMUSG00000008976	1287.96877412499	2641.5026996393703	2.66058724254767	1.02777421019359e-06
BACH1	Bach1	ENSG00000156273	ENSMUSG00000025612	1621.579536397956	2569.116547312367	2.3318556541085202	1.07190869306012e-05
OLIG2	Olig2	ENSG00000205927	ENSMUSG00000039830	6.931499719015593	1154.8690875031646	8.808748690700801	7.15556983587838e-12
OLIG1	Olig1	ENSG00000184221	ENSMUSG00000046160	4.6054838409898835	746.4844731844956	8.65225295965063	1.36919010542948e-10
RUNX1	Runx1	ENSG00000159216	ENSMUSG00000022952	32.34538067597396	10.001363849363857	-0.20399354740124104	0.6028276313302471
ERG	Erg	ENSG00000157554	ENSMUSG00000040732	234.08246603122635	1.0057731265235021	-6.1026364850982	3.51320329450269e-07
ETS2	Ets2	ENSG00000157557	ENSMUSG00000022895	3910.4955249852064	1134.6198894957568	-0.31646531399919703	0.0287365643515288
PRDM15	Prdm15	ENSG00000141956	ENSMUSG00000014039	1123.6004618768068	381.23018004682734	-0.0967037548174278	0.48243632338739795
PKNOX1	Pknox1	ENSG00000160199	ENSMUSG00000006705	2080.55316258505	597.491850836953	-0.336088518060513	0.0351625796204435
AIRE	Aire	ENSG00000160224	ENSMUSG00000000731	0.6970836021542067	51.28659802053257	7.200025877482481	1.59185150748104e-06
GTF2I	Gtf2i	ENSG00000263001	ENSMUSG00000060261	0.0	3626.2820285736902	14.290109132046599	3.10698408889613e-13
```
